# Trade-off between foraging and vigilance in the Red-legged Seriema

**DOI:** 10.64898/2026.07.30.741728

**Authors:** Lotte Schroth, Leonardo Lopes, Filipe C.R. Cunha

## Abstract

As foraging increases exposure to predators, individuals must allocate time to vigilance in addition to food acquisition. Although those behaviors are assumed to be mutually exclusive, this is often hard to disentangle, given that multiple sensory modalities are often applied. However, when foraging, animals often have one sensory modality more impaired (e.g. vision), than others (e.g. auditory); thus, a level of compromise on vigilance capabilities is assumed while foraging. Here, we test the idea that when a food item requires manipulation, thus reducing vigilance capabilities, social foraging should promote shared costs of vigilance. We conducted video recordings to investigate whether there is a trade-off between foraging and vigilance behavior in red-legged seriemas (*Cariama cristata*) when foraging in pairs. We studied the social foraging behavioral patterns while seriemas were feeding on macauba palm (*Acrocomia aculeata*) fruit, which requires a series of throwing maneuvers to crack the hard outer shell. Our results showed that within a pair recording one individual was observed to spend more time vigilant than their partner, while the other individual spent more time throwing fruit than their partner. However, we found no evidence for synchronization or coordination of vigilance and foraging between individuals within a feeding bout. These results provide insight into the foraging ecology of red-legged seriemas and the trade-off between foraging and vigilance in social contexts.

## Appendices containing all supplementary material, consisting of statistics, model description and supplementary tables/figures for "Trade-off between foraging and vigilance in the Red-legged Seriema": 1280-04209-600.txt

```
0 0.527407 0.549283 0.134829 0.891577
```
