## Appendices containing all supplementary material, consisting of statistics, model description and supplementary tables/figures for "Trade-off between foraging and vigilance in the Red-legged Seriema": 01150027-01940-404.txt

```
0 0.143888 0.712517 0.069026 0.251004
0 0.395520 0.545739 0.066516 0.200803
```
