## Appendices containing all supplementary material, consisting of statistics, model description and supplementary tables/figures for "Trade-off between foraging and vigilance in the Red-legged Seriema": 01150030-10180-0.txt

```
0 0.200991 0.597613 0.119227 0.161758
0 0.572164 0.835230 0.156250 0.228693
```
