## Appendices containing all supplementary material, consisting of statistics, model description and supplementary tables/figures for "Trade-off between foraging and vigilance in the Red-legged Seriema": 01170028-88262-104.txt

```
0 0.369792 0.346609 0.031376 0.081437
0 0.500627 0.364458 0.030748 0.083668
```
