## Appendices containing all supplementary material, consisting of statistics, model description and supplementary tables/figures for "Trade-off between foraging and vigilance in the Red-legged Seriema": 01170028-88262-260.txt

```
0 0.393010 0.356649 0.070281 0.070281
```
