## Appendices containing all supplementary material, consisting of statistics, model description and supplementary tables/figures for "Trade-off between foraging and vigilance in the Red-legged Seriema": 11080003-20734-906.txt

```
0 0.205698 0.681281 0.052083 0.150602
0 0.275979 0.681838 0.084714 0.272200
```
