## Appendices containing all supplementary material, consisting of statistics, model description and supplementary tables/figures for "Trade-off between foraging and vigilance in the Red-legged Seriema": 11160031-73776-906.txt

```
0 0.719942 0.680165 0.114207 0.226461
```
