## Appendices containing all supplementary material, consisting of statistics, model description and supplementary tables/figures for "Trade-off between foraging and vigilance in the Red-legged Seriema": 11180004-61866-906.txt

```
0 0.517884 0.527332 0.102912 0.503124
```
