## Appendices containing all supplementary material, consisting of statistics, model description and supplementary tables/figures for "Trade-off between foraging and vigilance in the Red-legged Seriema": 11220011-21818-1510.txt

```
0 0.392382 0.583110 0.105422 0.610219
```
