## Appendices containing all supplementary material, consisting of statistics, model description and supplementary tables/figures for "Trade-off between foraging and vigilance in the Red-legged Seriema": 11230050-35931-1208.txt

```
0 0.837914 0.381191 0.161898 0.382642
```
