## Appendices containing all supplementary material, consisting of statistics, model description and supplementary tables/figures for "Trade-off between foraging and vigilance in the Red-legged Seriema": 11250011-99191-1208.txt

```
0 0.785517 0.662874 0.148720 0.568942
0 0.610756 0.752677 0.124247 0.353637
```
