## Appendices containing all supplementary material, consisting of statistics, model description and supplementary tables/figures for "Trade-off between foraging and vigilance in the Red-legged Seriema": 11250014-36058-302.txt

```
0 0.062625 0.676818 0.124874 0.538822
0 0.689822 0.681838 0.176958 0.245426
```
