## Appendices containing all supplementary material, consisting of statistics, model description and supplementary tables/figures for "Trade-off between foraging and vigilance in the Red-legged Seriema": 11250014-36058-604.txt

```
0 0.668486 0.641678 0.122992 0.341365
```
