## Appendices containing all supplementary material, consisting of statistics, model description and supplementary tables/figures for "Trade-off between foraging and vigilance in the Red-legged Seriema": test.json

```
{
  "images": [
    {
      "height": 1080,
      "width": 1920,
      "id": 144,
      "file_name": "C:\\Users\\lotje\\OneDrive\\WUR\\Thesis\\Training data\\seriemas\\Animl-Directory\\Frames\\11170086-33174-906.jpg"
    },
    {
      "height": 1080,
      "width": 1920,
      "id": 187,
      "file_name": "C:\\Users\\lotje\\OneDrive\\WUR\\Thesis\\Training data\\seriemas\\Animl-Directory\\Frames\\11190080-02410-0.jpg"
    },
    {
      "height": 1080,
      "width": 1920,
      "id": 190,
      "file_name": "C:\\Users\\lotje\\OneDrive\\WUR\\Thesis\\Training data\\seriemas\\Animl-Directory\\Frames\\11190080-02410-302.jpg"
    },
    {
      "height": 1080,
      "width": 1920,
      "id": 3,
      "file_name": "C:\\Users\\lotje\\OneDrive\\WUR\\Thesis\\Training data\\seriemas\\Animl-Directory\\Frames\\01130007-74058-202.jpg"
    },
    {
      "height": 720,
      "width": 1280,
      "id": 47,
      "file_name": "C:\\Users\\lotje\\OneDrive\\WUR\\Thesis\\Training data\\seriemas\\Animl-Directory\\Frames\\01160040-03309-600.jpg"
    },
    {
      "height": 1080,
      "width": 1920,
      "id": 213,
      "file_name": "C:\\Users\\lotje\\OneDrive\\WUR\\Thesis\\Training data\\seriemas\\Animl-Directory\\Frames\\11220011-21818-1510.jpg"
    },
    {
      "height": 1080,
      "width": 1920,
      "id": 2,
      "file_name": "C:\\Users\\lotje\\OneDrive\\WUR\\Thesis\\Training data\\seriemas\\Animl-Directory\\Frames\\01130007-74058-1010.jpg"
    },
    {
      "height": 1080,
      "width": 1920,
      "id": 189,
      "file_name": "C:\\Users\\lotje\\OneDrive\\WUR\\Thesis\\Training data\\seriemas\\Animl-Directory\\Frames\\11190080-02410-1510.jpg"
    },
    {
      "height": 1080,
      "width": 1920,
      "id": 114,
      "file_name": "C:\\Users\\lotje\\OneDrive\\WUR\\Thesis\\Training data\\seriemas\\Animl-Directory\\Frames\\11160031-73776-906.jpg"
    },
    {
      "height": 1080,
      "width": 1920,
      "id": 234,
      "file_name": "C:\\Users\\lotje\\OneDrive\\WUR\\Thesis\\Training data\\seriemas\\Animl-Directory\\Frames\\11240143-30572-906.jpg"
    },
    {
      "height": 1080,
      "width": 1920,
      "id": 28,
      "file_name": "C:\\Users\\lotje\\OneDrive\\WUR\\Thesis\\Training data\\seriemas\\Animl-Directory\\Frames\\01150027-01940-404.jpg"
    },
    {
      "height": 1080,
      "width": 1920,
      "id": 146,
      "file_name": "C:\\Users\\lotje\\OneDrive\\WUR\\Thesis\\Training data\\seriemas\\Animl-Directory\\Frames\\11170087-48404-1208.jpg"
    },
    {
      "height": 1080,
      "width": 1920,
      "id": 250,
      "file_name": "C:\\Users\\lotje\\OneDrive\\WUR\\Thesis\\Training data\\seriemas\\Animl-Directory\\Frames\\11250014-36058-302.jpg"
    },
    {
      "height": 1080,
      "width": 1920,
      "id": 162,
      "file_name": "C:\\Users\\lotje\\OneDrive\\WUR\\Thesis\\Training data\\seriemas\\Animl-Directory\\Frames\\11180004-61866-906.jpg"
    },
    {
      "height": 1080,
      "width": 1920,
      "id": 65,
      "file_name": "C:\\Users\\lotje\\OneDrive\\WUR\\Thesis\\Training data\\seriemas\\Animl-Directory\\Frames\\01170028-88262-260.jpg"
    },
    {
      "height": 1080,
      "width": 1920,
      "id": 242,
      "file_name": "C:\\Users\\lotje\\OneDrive\\WUR\\Thesis\\Training data\\seriemas\\Animl-Directory\\Frames\\11250011-99191-1208.jpg"
    },
    {
      "height": 1080,
      "width": 1920,
      "id": 230,
      "file_name": "C:\\Users\\lotje\\OneDrive\\WUR\\Thesis\\Training data\\seriemas\\Animl-Directory\\Frames\\11240143-30572-1208.jpg"
    },
    {
      "height": 720,
      "width": 1280,
      "id": 264,
      "file_name": "C:\\Users\\lotje\\OneDrive\\WUR\\Thesis\\Training data\\seriemas\\Animl-Directory\\Frames\\1280-04209-600.jpg"
    },
    {
      "height": 1080,
      "width": 1920,
      "id": 96,
      "file_name": "C:\\Users\\lotje\\OneDrive\\WUR\\Thesis\\Training data\\seriemas\\Animl-Directory\\Frames\\11080003-20734-906.jpg"
    },
    {
      "height": 1080,
      "width": 1920,
      "id": 218,
      "file_name": "C:\\Users\\lotje\\OneDrive\\WUR\\Thesis\\Training data\\seriemas\\Animl-Directory\\Frames\\11230050-35931-1208.jpg"
    },
    {
      "height": 1080,
      "width": 1920,
      "id": 201,
      "file_name": "C:\\Users\\lotje\\OneDrive\\WUR\\Thesis\\Training data\\seriemas\\Animl-Directory\\Frames\\11190102-32683-1510.jpg"
    },
    {
      "height": 1080,
      "width": 1920,
      "id": 19,
      "file_name": "C:\\Users\\lotje\\OneDrive\\WUR\\Thesis\\Training data\\seriemas\\Animl-Directory\\Frames\\01150016-02464-0.jpg"
    },
    {
      "height": 1080,
      "width": 1920,
      "id": 15,
      "file_name": "C:\\Users\\lotje\\OneDrive\\WUR\\Thesis\\Training data\\seriemas\\Animl-Directory\\Frames\\01140021-02265-231.jpg"
    },
    {
      "height": 1080,
      "width": 1920,
      "id": 31,
      "file_name": "C:\\Users\\lotje\\OneDrive\\WUR\\Thesis\\Training data\\seriemas\\Animl-Directory\\Frames\\01150030-10180-0.jpg"
    },
    {
      "height": 1080,
      "width": 1920,
      "id": 62,
      "file_name": "C:\\Users\\lotje\\OneDrive\\WUR\\Thesis\\Training data\\seriemas\\Animl-Directory\\Frames\\01170028-88262-104.jpg"
    },
    {
      "height": 1080,
      "width": 1920,
      "id": 206,
      "file_name": "C:\\Users\\lotje\\OneDrive\\WUR\\Thesis\\Training data\\seriemas\\Animl-Directory\\Frames\\11210175-21978-1208.jpg"
    },
    {
      "height": 1080,
      "width": 1920,
      "id": 251,
      "file_name": "C:\\Users\\lotje\\OneDrive\\WUR\\Thesis\\Training data\\seriemas\\Animl-Directory\\Frames\\11250014-36058-604.jpg"
    },
    {
      "height": 1080,
      "width": 1920,
      "id": 12,
      "file_name": "C:\\Users\\lotje\\OneDrive\\WUR\\Thesis\\Training data\\seriemas\\Animl-Directory\\Frames\\01140009-76782-760.jpg"
    }
  ],
  "annotations": [
    {
      "iscrowd": 0,
      "image_id": 28,
      "bbox": [210, 633.9759, 132.5301, 271.0843],
      "segmentation": [],
      "category_id": 0,
      "id": 4,
      "area": 35926
    },
    {
      "iscrowd": 0,
      "image_id": 28,
      "bbox": [695.5422, 480.9639, 127.7108, 216.8675],
      "segmentation": [],
      "category_id": 0,
      "id": 5,
      "area": 27696
    },
    {
      "iscrowd": 0,
      "image_id": 31,
      "bbox": [271.4458, 558.0723, 228.9157, 174.6988],
      "segmentation": [],
      "category_id": 0,
      "id": 7,
      "area": 39991
    },
    {
      "iscrowd": 0,
      "image_id": 31,
      "bbox": [948.5542, 778.5542, 300, 246.988],
      "segmentation": [],
      "category_id": 0,
      "id": 8,
      "area": 74096
    },
    {
      "iscrowd": 0,
      "image_id": 62,
      "bbox": [679.8795, 330.3614, 60.241, 87.9518],
      "segmentation": [],
      "category_id": 0,
      "id": 27,
      "area": 5298
    },
    {
      "iscrowd": 0,
      "image_id": 62,
      "bbox": [931.6867, 348.4337, 59.0361, 90.3614],
      "segmentation": [],
      "category_id": 0,
      "id": 28,
      "area": 5334
    },
    {
      "iscrowd": 0,
      "image_id": 65,
      "bbox": [687.1084, 347.2289, 134.9398, 75.9036],
      "segmentation": [],
      "category_id": 0,
      "id": 32,
      "area": 10242
    },
    {
      "iscrowd": 0,
      "image_id": 96,
      "bbox": [344.9398, 654.4578, 100, 162.6506],
      "segmentation": [],
      "category_id": 0,
      "id": 56,
      "area": 16265
    },
    {
      "iscrowd": 0,
      "image_id": 96,
      "bbox": [448.5542, 589.3976, 162.6506, 293.9759],
      "segmentation": [],
      "category_id": 0,
      "id": 57,
      "area": 47815
    },
    {
      "iscrowd": 0,
      "image_id": 114,
      "bbox": [1272.6506, 612.2892, 219.2771, 244.5783],
      "segmentation": [],
      "category_id": 0,
      "id": 77,
      "area": 53630
    },
    {
      "iscrowd": 0,
      "image_id": 162,
      "bbox": [895.5422, 297.8313, 197.5904, 543.3735],
      "segmentation": [],
      "category_id": 0,
      "id": 104,
      "area": 107365
    },
    {
      "iscrowd": 0,
      "image_id": 213,
      "bbox": [652.1687, 300.241, 202.4096, 659.0361],
      "segmentation": [],
      "category_id": 0,
      "id": 122,
      "area": 133395
    },
    {
      "iscrowd": 0,
      "image_id": 218,
      "bbox": [1453.3735, 205.0602, 310.8434, 413.253],
      "segmentation": [],
      "category_id": 0,
      "id": 124,
      "area": 128456
    },
    {
      "iscrowd": 0,
      "image_id": 242,
      "bbox": [1365.4217, 408.6747, 285.5422, 614.4578],
      "segmentation": [],
      "category_id": 0,
      "id": 137,
      "area": 175453
    },
    {
      "iscrowd": 0,
      "image_id": 242,
      "bbox": [1053.3735, 621.9277, 238.5542, 381.9277],
      "segmentation": [],
      "category_id": 0,
      "id": 138,
      "area": 91110
    },
    {
      "iscrowd": 0,
      "image_id": 250,
      "bbox": [0.3614, 440, 239.759, 581.9277],
      "segmentation": [],
      "category_id": 0,
      "id": 150,
      "area": 139522
    },
    {
      "iscrowd": 0,
      "image_id": 250,
      "bbox": [1154.5783, 603.8554, 339.759, 265.0602],
      "segmentation": [],
      "category_id": 0,
      "id": 151,
      "area": 90056
    },
    {
      "iscrowd": 0,
      "image_id": 251,
      "bbox": [1165.4217, 508.6747, 236.1446, 368.6747],
      "segmentation": [],
      "category_id": 0,
      "id": 152,
      "area": 87060
    },
    {
      "iscrowd": 0,
      "image_id": 264,
      "bbox": [588.7903, 74.5161, 172.5806, 641.9355],
      "segmentation": [],
      "category_id": 0,
      "id": 165,
      "area": 110785
    }
  ],
  "categories": [
    {
      "id": 0,
      "name": "seriema",
      "supercategory": "seriema"
    }
  ]
}
```
