## Appendices containing all supplementary material, consisting of statistics, model description and supplementary tables/figures for "Trade-off between foraging and vigilance in the Red-legged Seriema": 1280-04209-240.txt

```
0 0.291772 0.511201 0.102067 0.407706
0 0.675781 0.303987 0.083795 0.497312
```
