## Appendices containing all supplementary material, consisting of statistics, model description and supplementary tables/figures for "Trade-off between foraging and vigilance in the Red-legged Seriema": 1280-04209-360.txt

```
0 0.503150 0.564964 0.159400 0.846774
```
