## Appendices containing all supplementary material, consisting of statistics, model description and supplementary tables/figures for "Trade-off between foraging and vigilance in the Red-legged Seriema": 1280-04209-480.txt

```
0 0.509451 0.540323 0.137979 0.907258
```
