## Appendices containing all supplementary material, consisting of statistics, model description and supplementary tables/figures for "Trade-off between foraging and vigilance in the Red-legged Seriema": 01150027-01940-0.txt

```
0 0.200991 0.552432 0.066516 0.189647
0 0.302334 0.477689 0.021963 0.145025
```
