## Appendices containing all supplementary material, consisting of statistics, model description and supplementary tables/figures for "Trade-off between foraging and vigilance in the Red-legged Seriema": 01150030-10180-202.txt

```
0 0.658133 0.837461 0.180095 0.226461
0 0.088040 0.642793 0.138052 0.178492
```
