## Appendices containing all supplementary material, consisting of statistics, model description and supplementary tables/figures for "Trade-off between foraging and vigilance in the Red-legged Seriema": 01150030-10180-404.txt

```
0 0.290412 0.709170 0.102284 0.219768
```
