## Appendices containing all supplementary material, consisting of statistics, model description and supplementary tables/figures for "Trade-off between foraging and vigilance in the Red-legged Seriema": 01150030-10180-606.txt

```
0 0.223268 0.661758 0.060868 0.207497
```
