## Appendices containing all supplementary material, consisting of statistics, model description and supplementary tables/figures for "Trade-off between foraging and vigilance in the Red-legged Seriema": 01150030-10180-808.txt

```
0 0.223268 0.628849 0.088479 0.275547
```
