## Appendices containing all supplementary material, consisting of statistics, model description and supplementary tables/figures for "Trade-off between foraging and vigilance in the Red-legged Seriema": 01150030-10180-1010.txt

```
0 0.228602 0.667894 0.065261 0.192994
```
