## Appendices containing all supplementary material, consisting of statistics, model description and supplementary tables/figures for "Trade-off between foraging and vigilance in the Red-legged Seriema": 01170026-18885-0.txt

```
0 0.040976 0.512829 0.079066 0.237617
```
