## Appendices containing all supplementary material, consisting of statistics, model description and supplementary tables/figures for "Trade-off between foraging and vigilance in the Red-legged Seriema": 01170026-18885-52.txt

```
0 0.107806 0.501116 0.137425 0.187416
```
