## Appendices containing all supplementary material, consisting of statistics, model description and supplementary tables/figures for "Trade-off between foraging and vigilance in the Red-legged Seriema": 01170026-18885-104.txt

```
0 0.221072 0.511156 0.126757 0.229808
```
