## Appendices containing all supplementary material, consisting of statistics, model description and supplementary tables/figures for "Trade-off between foraging and vigilance in the Red-legged Seriema": 01170026-18885-156.txt

```
0 0.275979 0.497769 0.109814 0.240964
```
