## Appendices containing all supplementary material, consisting of statistics, model description and supplementary tables/figures for "Trade-off between foraging and vigilance in the Red-legged Seriema": 01170026-18885-208.txt

```
0 0.275979 0.496096 0.108559 0.237617
```
