## Appendices containing all supplementary material, consisting of statistics, model description and supplementary tables/figures for "Trade-off between foraging and vigilance in the Red-legged Seriema": 01170026-18885-260.txt

```
0 0.366968 0.505578 0.102284 0.211959
```
