## Appendices containing all supplementary material, consisting of statistics, model description and supplementary tables/figures for "Trade-off between foraging and vigilance in the Red-legged Seriema": 01170027-52181-0.txt

```
0 0.542984 0.435855 0.057731 0.148371
```
