## Appendices containing all supplementary material, consisting of statistics, model description and supplementary tables/figures for "Trade-off between foraging and vigilance in the Red-legged Seriema": 01170027-52181-52.txt

```
0 0.527610 0.429161 0.050828 0.143909
```
