## Appendices containing all supplementary material, consisting of statistics, model description and supplementary tables/figures for "Trade-off between foraging and vigilance in the Red-legged Seriema": 01170028-88262-52.txt

```
0 0.507530 0.366689 0.035768 0.114904
0 0.384224 0.351629 0.025100 0.095939
```
