## Appendices containing all supplementary material, consisting of statistics, model description and supplementary tables/figures for "Trade-off between foraging and vigilance in the Red-legged Seriema": 01170028-88262-156.txt

```
0 0.475213 0.351629 0.053966 0.089246
```
