## Appendices containing all supplementary material, consisting of statistics, model description and supplementary tables/figures for "Trade-off between foraging and vigilance in the Red-legged Seriema": 01170028-88262-208.txt

```
0 0.469252 0.355533 0.052083 0.079206
0 0.327435 0.343262 0.020708 0.061357
```
