## Appendices containing all supplementary material, consisting of statistics, model description and supplementary tables/figures for "Trade-off between foraging and vigilance in the Red-legged Seriema": 01170030-44304-104.txt

```
0 0.367909 0.347166 0.025100 0.080321
```
