## Appendices containing all supplementary material, consisting of statistics, model description and supplementary tables/figures for "Trade-off between foraging and vigilance in the Red-legged Seriema": 01170032-07403-52.txt

```
0 0.578752 0.462070 0.043926 0.127175
```
