## Appendices containing all supplementary material, consisting of statistics, model description and supplementary tables/figures for "Trade-off between foraging and vigilance in the Red-legged Seriema": 01170032-07403-104.txt

```
0 0.597892 0.460397 0.064634 0.150602
```
