## Appendices containing all supplementary material, consisting of statistics, model description and supplementary tables/figures for "Trade-off between foraging and vigilance in the Red-legged Seriema": 01170032-07403-156.txt

```
0 0.648720 0.516734 0.077184 0.116020
```
