## Appendices containing all supplementary material, consisting of statistics, model description and supplementary tables/figures for "Trade-off between foraging and vigilance in the Red-legged Seriema": 01170032-07403-208.txt

```
0 0.663466 0.491075 0.086596 0.189647
```
