## Appendices containing all supplementary material, consisting of statistics, model description and supplementary tables/figures for "Trade-off between foraging and vigilance in the Red-legged Seriema": 01170032-07403-260.txt

```
0 0.691391 0.506693 0.084714 0.198572
```
