## Appendices containing all supplementary material, consisting of statistics, model description and supplementary tables/figures for "Trade-off between foraging and vigilance in the Red-legged Seriema": 11060006-24362-0.txt

```
0 0.204443 0.646698 0.147465 0.320170
0 0.354104 0.760486 0.060241 0.206381
0 0.711471 0.522312 0.109814 0.165105
```
