## Appendices containing all supplementary material, consisting of statistics, model description and supplementary tables/figures for "Trade-off between foraging and vigilance in the Red-legged Seriema": 11060006-24362-302.txt

```
0 0.347829 0.501116 0.027610 0.104864
```
