## Appendices containing all supplementary material, consisting of statistics, model description and supplementary tables/figures for "Trade-off between foraging and vigilance in the Red-legged Seriema": 11060006-24362-604.txt

```
0 0.206639 0.484940 0.040161 0.128291
0 0.311119 0.531236 0.053338 0.093708
```
