## Appendices containing all supplementary material, consisting of statistics, model description and supplementary tables/figures for "Trade-off between foraging and vigilance in the Red-legged Seriema": 11060006-24362-1208.txt

```
0 0.082706 0.365573 0.018198 0.105979
```
