## Appendices containing all supplementary material, consisting of statistics, model description and supplementary tables/figures for "Trade-off between foraging and vigilance in the Red-legged Seriema": 11080003-20734-0.txt

```
0 0.206012 0.659527 0.122992 0.269969
0 0.403050 0.721999 0.180723 0.252120
```
