## Appendices containing all supplementary material, consisting of statistics, model description and supplementary tables/figures for "Trade-off between foraging and vigilance in the Red-legged Seriema": 11080003-20734-302.txt

```
0 0.463291 0.725346 0.168173 0.450692
0 0.574674 0.840808 0.084714 0.213075
0 0.215110 0.682954 0.168800 0.234270
```
