## Appendices containing all supplementary material, consisting of statistics, model description and supplementary tables/figures for "Trade-off between foraging and vigilance in the Red-legged Seriema": 11080003-20734-604.txt

```
0 0.212600 0.609326 0.094754 0.374833
```
