## Appendices containing all supplementary material, consisting of statistics, model description and supplementary tables/figures for "Trade-off between foraging and vigilance in the Red-legged Seriema": 11080003-20734-1208.txt

```
0 0.119415 0.702477 0.115462 0.161758
0 0.271900 0.650602 0.080321 0.361446
```
