## Appendices containing all supplementary material, consisting of statistics, model description and supplementary tables/figures for "Trade-off between foraging and vigilance in the Red-legged Seriema": 11130250-82886-0.txt

```
0 0.156124 0.787260 0.311872 0.317938
```
