## Appendices containing all supplementary material, consisting of statistics, model description and supplementary tables/figures for "Trade-off between foraging and vigilance in the Red-legged Seriema": 11150002-45038-0.txt

```
0 0.847013 0.616020 0.235316 0.464079
```
