## Appendices containing all supplementary material, consisting of statistics, model description and supplementary tables/figures for "Trade-off between foraging and vigilance in the Red-legged Seriema": 11150002-45038-302.txt

```
0 0.446662 0.633869 0.119854 0.160643
0 0.514433 0.570839 0.173820 0.284471
```
