## Appendices containing all supplementary material, consisting of statistics, model description and supplementary tables/figures for "Trade-off between foraging and vigilance in the Red-legged Seriema": 11150002-45038-604.txt

```
0 0.714608 0.363342 0.059613 0.201919
0 0.454192 0.630522 0.093499 0.185185
0 0.688567 0.757140 0.150602 0.382642
```
