## Appendices containing all supplementary material, consisting of statistics, model description and supplementary tables/figures for "Trade-off between foraging and vigilance in the Red-legged Seriema": 11150002-45038-906.txt

```
0 0.513491 0.368362 0.036396 0.165105
0 0.446975 0.623271 0.056476 0.210843
```
