## Appendices containing all supplementary material, consisting of statistics, model description and supplementary tables/figures for "Trade-off between foraging and vigilance in the Red-legged Seriema": 11150002-45038-1208.txt

```
0 0.276293 0.351629 0.036396 0.133869
0 0.514433 0.612673 0.098519 0.191879
```
