## Appendices containing all supplementary material, consisting of statistics, model description and supplementary tables/figures for "Trade-off between foraging and vigilance in the Red-legged Seriema": 11160031-73776-0.txt

```
0 0.208522 0.677376 0.234689 0.435074
0 0.724649 0.675145 0.152485 0.232039
```
