## Appendices containing all supplementary material, consisting of statistics, model description and supplementary tables/figures for "Trade-off between foraging and vigilance in the Red-legged Seriema": 11160031-73776-302.txt

```
0 0.720256 0.621040 0.132405 0.353637
```
