## Appendices containing all supplementary material, consisting of statistics, model description and supplementary tables/figures for "Trade-off between foraging and vigilance in the Red-legged Seriema": 11160031-73776-604.txt

```
0 0.728100 0.674029 0.150602 0.234270
```
