## Appendices containing all supplementary material, consisting of statistics, model description and supplementary tables/figures for "Trade-off between foraging and vigilance in the Red-legged Seriema": 11160031-73776-1208.txt

```
0 0.708647 0.676261 0.133032 0.229808
```
