## Appendices containing all supplementary material, consisting of statistics, model description and supplementary tables/figures for "Trade-off between foraging and vigilance in the Red-legged Seriema": 11160031-73776-1510.txt

```
0 0.704882 0.672914 0.109187 0.227577
```
