## Appendices containing all supplementary material, consisting of statistics, model description and supplementary tables/figures for "Trade-off between foraging and vigilance in the Red-legged Seriema": 11160035-12753-302.txt

```
0 0.495921 0.629964 0.202058 0.286702
```
