## Appendices containing all supplementary material, consisting of statistics, model description and supplementary tables/figures for "Trade-off between foraging and vigilance in the Red-legged Seriema": 11160035-12753-1208.txt

```
0 0.568712 0.642793 0.173193 0.298974
```
