## Appendices containing all supplementary material, consisting of statistics, model description and supplementary tables/figures for "Trade-off between foraging and vigilance in the Red-legged Seriema": 11160035-12753-1510.txt

```
0 0.034701 0.770527 0.067771 0.253235
0 0.596323 0.652276 0.086596 0.344712
```
