## Appendices containing all supplementary material, consisting of statistics, model description and supplementary tables/figures for "Trade-off between foraging and vigilance in the Red-legged Seriema": 11160037-03390-0.txt

```
0 0.785203 0.609884 0.180723 0.467425
```
