## Appendices containing all supplementary material, consisting of statistics, model description and supplementary tables/figures for "Trade-off between foraging and vigilance in the Red-legged Seriema": 11160037-03390-906.txt

```
0 0.639307 0.656738 0.123619 0.342481
```
