## Appendices containing all supplementary material, consisting of statistics, model description and supplementary tables/figures for "Trade-off between foraging and vigilance in the Red-legged Seriema": 11160037-03390-1208.txt

```
0 0.657505 0.668452 0.146210 0.316823
```
