## Appendices containing all supplementary material, consisting of statistics, model description and supplementary tables/figures for "Trade-off between foraging and vigilance in the Red-legged Seriema": 11160205-91464-0.txt

```
0 0.114301 0.727153 0.228602 0.440920
```
