## Appendices containing all supplementary material, consisting of statistics, model description and supplementary tables/figures for "Trade-off between foraging and vigilance in the Red-legged Seriema": 11170083-14255-0.txt

```
0 0.420306 0.515060 0.183860 0.208612
0 0.467683 0.595381 0.060241 0.186301
```
