## Appendices containing all supplementary material, consisting of statistics, model description and supplementary tables/figures for "Trade-off between foraging and vigilance in the Red-legged Seriema": 11170083-14255-302.txt

```
0 0.328376 0.541834 0.060241 0.248773
0 0.467369 0.600402 0.109814 0.187416
```
