## Appendices containing all supplementary material, consisting of statistics, model description and supplementary tables/figures for "Trade-off between foraging and vigilance in the Red-legged Seriema": 11170083-14255-604.txt

```
0 0.569654 0.730924 0.190136 0.437305
0 0.462977 0.768295 0.083459 0.335788
```
