## Appendices containing all supplementary material, consisting of statistics, model description and supplementary tables/figures for "Trade-off between foraging and vigilance in the Red-legged Seriema": 11170083-14255-1208.txt

```
0 0.840885 0.683790 0.317188 0.532686
```
