## Appendices containing all supplementary material, consisting of statistics, model description and supplementary tables/figures for "Trade-off between foraging and vigilance in the Red-legged Seriema": 11180004-61866-302.txt

```
0 0.254957 0.553547 0.175703 0.207497
```
