## Appendices containing all supplementary material, consisting of statistics, model description and supplementary tables/figures for "Trade-off between foraging and vigilance in the Red-legged Seriema": 11180004-61866-604.txt

```
0 0.265939 0.509482 0.139935 0.295627
```
