## Appendices containing all supplementary material, consisting of statistics, model description and supplementary tables/figures for "Trade-off between foraging and vigilance in the Red-legged Seriema": 11180004-61866-1208.txt

```
0 0.776732 0.428046 0.111069 0.126060
```
