## Appendices containing all supplementary material, consisting of statistics, model description and supplementary tables/figures for "Trade-off between foraging and vigilance in the Red-legged Seriema": 11180023-93292-0.txt

```
0 0.225151 0.711959 0.144955 0.455154
```
