## Appendices containing all supplementary material, consisting of statistics, model description and supplementary tables/figures for "Trade-off between foraging and vigilance in the Red-legged Seriema": 11180023-93292-302.txt

```
0 0.214797 0.682954 0.107932 0.495315
```
