## Appendices containing all supplementary material, consisting of statistics, model description and supplementary tables/figures for "Trade-off between foraging and vigilance in the Red-legged Seriema": 11180023-93292-1208.txt

```
0 0.145771 0.707497 0.262299 0.385988
```
