## Appendices containing all supplementary material, consisting of statistics, model description and supplementary tables/figures for "Trade-off between foraging and vigilance in the Red-legged Seriema": 11180023-93292-1510.txt

```
0 0.148281 0.694110 0.209588 0.410531
```
