## Appendices containing all supplementary material, consisting of statistics, model description and supplementary tables/figures for "Trade-off between foraging and vigilance in the Red-legged Seriema": 11180024-48638-0.txt

```
0 0.143888 0.694110 0.213353 0.417224
```
