## Appendices containing all supplementary material, consisting of statistics, model description and supplementary tables/figures for "Trade-off between foraging and vigilance in the Red-legged Seriema": 11180024-48638-302.txt

```
0 0.160831 0.691321 0.248494 0.411647
```
