## Appendices containing all supplementary material, consisting of statistics, model description and supplementary tables/figures for "Trade-off between foraging and vigilance in the Red-legged Seriema": 11180024-48638-604.txt

```
0 0.166478 0.710286 0.158133 0.391566
```
