## Appendices containing all supplementary material, consisting of statistics, model description and supplementary tables/figures for "Trade-off between foraging and vigilance in the Red-legged Seriema": 11180024-48638-1208.txt

```
0 0.184676 0.673472 0.122992 0.458501
```
