## Appendices containing all supplementary material, consisting of statistics, model description and supplementary tables/figures for "Trade-off between foraging and vigilance in the Red-legged Seriema": 11180027-07363-0.txt

```
0 0.455761 0.634427 0.169428 0.300089
```
