## Appendices containing all supplementary material, consisting of statistics, model description and supplementary tables/figures for "Trade-off between foraging and vigilance in the Red-legged Seriema": 11190101-41263-0.txt

```
0 0.265625 0.510040 0.126757 0.218652
```
