## Appendices containing all supplementary material, consisting of statistics, model description and supplementary tables/figures for "Trade-off between foraging and vigilance in the Red-legged Seriema": 11190101-41263-302.txt

```
0 0.378263 0.559683 0.073419 0.489737
```
