## Appendices containing all supplementary material, consisting of statistics, model description and supplementary tables/figures for "Trade-off between foraging and vigilance in the Red-legged Seriema": 11190102-32683-0.txt

```
0 0.866927 0.724508 0.265104 0.446784
```
