## Appendices containing all supplementary material, consisting of statistics, model description and supplementary tables/figures for "Trade-off between foraging and vigilance in the Red-legged Seriema": 11190102-32683-604.txt

```
0 0.469252 0.690763 0.170055 0.481928
```
