## Appendices containing all supplementary material, consisting of statistics, model description and supplementary tables/figures for "Trade-off between foraging and vigilance in the Red-legged Seriema": 11230050-35931-0.txt

```
0 0.509413 0.529563 0.136170 0.398260
```
