## Appendices containing all supplementary material, consisting of statistics, model description and supplementary tables/figures for "Trade-off between foraging and vigilance in the Red-legged Seriema": 11230050-35931-604.txt

```
0 0.674448 0.448126 0.165035 0.246542
```
