## Appendices containing all supplementary material, consisting of statistics, model description and supplementary tables/figures for "Trade-off between foraging and vigilance in the Red-legged Seriema": 11230050-35931-906.txt

```
0 0.661270 0.447010 0.181350 0.264391
```
