## Appendices containing all supplementary material, consisting of statistics, model description and supplementary tables/figures for "Trade-off between foraging and vigilance in the Red-legged Seriema": 11230050-35931-1510.txt

```
0 0.837287 0.382307 0.158133 0.378179
```
