## Appendices containing all supplementary material, consisting of statistics, model description and supplementary tables/figures for "Trade-off between foraging and vigilance in the Red-legged Seriema": 11240126-51017-302.txt

```
0 0.661898 0.703034 0.132405 0.490852
```
