## Appendices containing all supplementary material, consisting of statistics, model description and supplementary tables/figures for "Trade-off between foraging and vigilance in the Red-legged Seriema": 11240126-51017-1208.txt

```
0 0.581576 0.483824 0.190136 0.315707
```
