## Appendices containing all supplementary material, consisting of statistics, model description and supplementary tables/figures for "Trade-off between foraging and vigilance in the Red-legged Seriema": 11240143-30572-0.txt

```
0 0.808735 0.689647 0.380899 0.515395
```
