## Appendices containing all supplementary material, consisting of statistics, model description and supplementary tables/figures for "Trade-off between foraging and vigilance in the Red-legged Seriema": 11240143-30572-1510.txt

```
0 0.099649 0.534583 0.180095 0.312361
```
