## Appendices containing all supplementary material, consisting of statistics, model description and supplementary tables/figures for "Trade-off between foraging and vigilance in the Red-legged Seriema": 11250011-99191-0.txt

```
0 0.739081 0.743753 0.116089 0.400491
0 0.612638 0.764949 0.133032 0.329094
```
