## Appendices containing all supplementary material, consisting of statistics, model description and supplementary tables/figures for "Trade-off between foraging and vigilance in the Red-legged Seriema": 11250011-99191-302.txt

```
0 0.736885 0.759371 0.100402 0.373717
0 0.616717 0.756024 0.152485 0.342481
```
