## Appendices containing all supplementary material, consisting of statistics, model description and supplementary tables/figures for "Trade-off between foraging and vigilance in the Red-legged Seriema": 11250011-99191-604.txt

```
0 0.736258 0.636100 0.116717 0.624721
0 0.604167 0.751004 0.148720 0.343597
```
