## Appendices containing all supplementary material, consisting of statistics, model description and supplementary tables/figures for "Trade-off between foraging and vigilance in the Red-legged Seriema": 11250011-99191-1510.txt

```
0 0.827246 0.633311 0.186998 0.619143
0 0.605735 0.757140 0.105422 0.344712
```
