## Appendices containing all supplementary material, consisting of statistics, model description and supplementary tables/figures for "Trade-off between foraging and vigilance in the Red-legged Seriema": 11250014-36058-0.txt

```
0 0.694528 0.681281 0.168800 0.246542
0 0.424071 0.570281 0.083459 0.334672
```
