## Appendices containing all supplementary material, consisting of statistics, model description and supplementary tables/figures for "Trade-off between foraging and vigilance in the Red-legged Seriema": 11250014-36058-906.txt

```
0 0.053527 0.582552 0.105422 0.417224
```
