## Appendices containing all supplementary material, consisting of statistics, model description and supplementary tables/figures for "Trade-off between foraging and vigilance in the Red-legged Seriema": 11250014-36058-1208.txt

```
0 0.054154 0.657296 0.102912 0.573405
```
