## Appendices containing all supplementary material, consisting of statistics, model description and supplementary tables/figures for "Trade-off between foraging and vigilance in the Red-legged Seriema": 11250149-43265-0.txt

```
0 0.905058 0.558010 0.186998 0.613565
```
