## Appendices containing all supplementary material, consisting of statistics, model description and supplementary tables/figures for "Trade-off between foraging and vigilance in the Red-legged Seriema": 11250149-43265-302.txt

```
0 0.877909 0.555390 0.243141 0.568165
```
