## Appendices containing all supplementary material, consisting of statistics, model description and supplementary tables/figures for "Trade-off between foraging and vigilance in the Red-legged Seriema": 11250149-43265-604.txt

```
0 0.670369 0.384538 0.067771 0.433958
```
