## Appendices containing all supplementary material, consisting of statistics, model description and supplementary tables/figures for "Trade-off between foraging and vigilance in the Red-legged Seriema": 11250149-43265-906.txt

```
0 0.671310 0.391232 0.063378 0.422802
```
