## Appendices containing all supplementary material, consisting of statistics, model description and supplementary tables/figures for "Trade-off between foraging and vigilance in the Red-legged Seriema": train.json

```
{
  "images": [
    {
      "height": 1080,
      "width": 1920,
      "id": 179,
      "file_name": "C:\\Users\\lotje\\OneDrive\\WUR\\Thesis\\Training data\\seriemas\\Animl-Directory\\Frames\\11180027-07363-604.jpg"
    },
    {
      "height": 1080,
      "width": 1920,
      "id": 14,
      "file_name": "C:\\Users\\lotje\\OneDrive\\WUR\\Thesis\\Training data\\seriemas\\Animl-Directory\\Frames\\01140021-02265-154.jpg"
    },
    {
      "height": 1080,
      "width": 1920,
      "id": 195,
      "file_name": "C:\\Users\\lotje\\OneDrive\\WUR\\Thesis\\Training data\\seriemas\\Animl-Directory\\Frames\\11190101-41263-1510.jpg"
    },
    {
      "height": 1080,
      "width": 1920,
      "id": 118,
      "file_name": "C:\\Users\\lotje\\OneDrive\\WUR\\Thesis\\Training data\\seriemas\\Animl-Directory\\Frames\\11160035-12753-302.jpg"
    },
    {
      "height": 1080,
      "width": 1920,
      "id": 229,
      "file_name": "C:\\Users\\lotje\\OneDrive\\WUR\\Thesis\\Training data\\seriemas\\Animl-Directory\\Frames\\11240143-30572-0.jpg"
    },
    {
      "height": 1080,
      "width": 1920,
      "id": 244,
      "file_name": "C:\\Users\\lotje\\OneDrive\\WUR\\Thesis\\Training data\\seriemas\\Animl-Directory\\Frames\\11250011-99191-302.jpg"
    },
    {
      "height": 720,
      "width": 1280,
      "id": 263,
      "file_name": "C:\\Users\\lotje\\OneDrive\\WUR\\Thesis\\Training data\\seriemas\\Animl-Directory\\Frames\\1280-04209-480.jpg"
    },
    {
      "height": 1080,
      "width": 1920,
      "id": 153,
      "file_name": "C:\\Users\\lotje\\OneDrive\\WUR\\Thesis\\Training data\\seriemas\\Animl-Directory\\Frames\\11170289-75290-1510.jpg"
    },
    {
      "height": 1080,
      "width": 1920,
      "id": 90,
      "file_name": "C:\\Users\\lotje\\OneDrive\\WUR\\Thesis\\Training data\\seriemas\\Animl-Directory\\Frames\\11060006-24362-906.jpg"
    },
    {
      "height": 1080,
      "width": 1920,
      "id": 91,
      "file_name": "C:\\Users\\lotje\\OneDrive\\WUR\\Thesis\\Training data\\seriemas\\Animl-Directory\\Frames\\11080003-20734-0.jpg"
    },
    {
      "height": 1080,
      "width": 1920,
      "id": 197,
      "file_name": "C:\\Users\\lotje\\OneDrive\\WUR\\Thesis\\Training data\\seriemas\\Animl-Directory\\Frames\\11190101-41263-604.jpg"
    },
    {
      "height": 1080,
      "width": 1920,
      "id": 243,
      "file_name": "C:\\Users\\lotje\\OneDrive\\WUR\\Thesis\\Training data\\seriemas\\Animl-Directory\\Frames\\11250011-99191-1510.jpg"
    },
    {
      "height": 1080,
      "width": 1920,
      "id": 255,
      "file_name": "C:\\Users\\lotje\\OneDrive\\WUR\\Thesis\\Training data\\seriemas\\Animl-Directory\\Frames\\11250149-43265-1510.jpg"
    },
    {
      "height": 1080,
      "width": 1920,
      "id": 185,
      "file_name": "C:\\Users\\lotje\\OneDrive\\WUR\\Thesis\\Training data\\seriemas\\Animl-Directory\\Frames\\11190043-43338-604.jpg"
    },
    {
      "height": 1080,
      "width": 1920,
      "id": 92,
      "file_name": "C:\\Users\\lotje\\OneDrive\\WUR\\Thesis\\Training data\\seriemas\\Animl-Directory\\Frames\\11080003-20734-1208.jpg"
    },
    {
      "height": 1080,
      "width": 1920,
      "id": 249,
      "file_name": "C:\\Users\\lotje\\OneDrive\\WUR\\Thesis\\Training data\\seriemas\\Animl-Directory\\Frames\\11250014-36058-1510.jpg"
    },
    {
      "height": 1080,
      "width": 1920,
      "id": 137,
      "file_name": "C:\\Users\\lotje\\OneDrive\\WUR\\Thesis\\Training data\\seriemas\\Animl-Directory\\Frames\\11170083-14255-604.jpg"
    },
    {
      "height": 1080,
      "width": 1920,
      "id": 221,
      "file_name": "C:\\Users\\lotje\\OneDrive\\WUR\\Thesis\\Training data\\seriemas\\Animl-Directory\\Frames\\11230050-35931-604.jpg"
    },
    {
      "height": 1080,
      "width": 1920,
      "id": 99,
      "file_name": "C:\\Users\\lotje\\OneDrive\\WUR\\Thesis\\Training data\\seriemas\\Animl-Directory\\Frames\\11130250-82886-1510.jpg"
    },
    {
      "height": 1080,
      "width": 1920,
      "id": 72,
      "file_name": "C:\\Users\\lotje\\OneDrive\\WUR\\Thesis\\Training data\\seriemas\\Animl-Directory\\Frames\\01170030-44304-52.jpg"
    },
    {
      "height": 1080,
      "width": 1920,
      "id": 26,
      "file_name": "C:\\Users\\lotje\\OneDrive\\WUR\\Thesis\\Training data\\seriemas\\Animl-Directory\\Frames\\01150027-01940-1010.jpg"
    },
    {
      "height": 1080,
      "width": 1920,
      "id": 7,
      "file_name": "C:\\Users\\lotje\\OneDrive\\WUR\\Thesis\\Training data\\seriemas\\Animl-Directory\\Frames\\01140009-76782-0.jpg"
    },
    {
      "height": 1080,
      "width": 1920,
      "id": 170,
      "file_name": "C:\\Users\\lotje\\OneDrive\\WUR\\Thesis\\Training data\\seriemas\\Animl-Directory\\Frames\\11180024-48638-1208.jpg"
    },
    {
      "height": 1080,
      "width": 1920,
      "id": 248,
      "file_name": "C:\\Users\\lotje\\OneDrive\\WUR\\Thesis\\Training data\\seriemas\\Animl-Directory\\Frames\\11250014-36058-1208.jpg"
    },
    {
      "height": 1080,
      "width": 1920,
      "id": 211,
      "file_name": "C:\\Users\\lotje\\OneDrive\\WUR\\Thesis\\Training data\\seriemas\\Animl-Directory\\Frames\\11220011-21818-0.jpg"
    },
    {
      "height": 1080,
      "width": 1920,
      "id": 164,
      "file_name": "C:\\Users\\lotje\\OneDrive\\WUR\\Thesis\\Training data\\seriemas\\Animl-Directory\\Frames\\11180023-93292-1208.jpg"
    },
    {
      "height": 1080,
      "width": 1920,
      "id": 78,
      "file_name": "C:\\Users\\lotje\\OneDrive\\WUR\\Thesis\\Training data\\seriemas\\Animl-Directory\\Frames\\01170032-07403-52.jpg"
    },
    {
      "height": 720,
      "width": 1280,
      "id": 81,
      "file_name": "C:\\Users\\lotje\\OneDrive\\WUR\\Thesis\\Training data\\seriemas\\Animl-Directory\\Frames\\01170074-33303-300.jpg"
    },
    {
      "height": 720,
      "width": 1280,
      "id": 43,
      "file_name": "C:\\Users\\lotje\\OneDrive\\WUR\\Thesis\\Training data\\seriemas\\Animl-Directory\\Frames\\01160040-03309-0.jpg"
    },
    {
      "height": 1080,
      "width": 1920,
      "id": 103,
      "file_name": "C:\\Users\\lotje\\OneDrive\\WUR\\Thesis\\Training data\\seriemas\\Animl-Directory\\Frames\\11150002-45038-0.jpg"
    },
    {
      "height": 1080,
      "width": 1920,
      "id": 117,
      "file_name": "C:\\Users\\lotje\\OneDrive\\WUR\\Thesis\\Training data\\seriemas\\Animl-Directory\\Frames\\11160035-12753-1510.jpg"
    },
    {
      "height": 1080,
      "width": 1920,
      "id": 76,
      "file_name": "C:\\Users\\lotje\\OneDrive\\WUR\\Thesis\\Training data\\seriemas\\Animl-Directory\\Frames\\01170032-07403-208.jpg"
    },
    {
      "height": 1080,
      "width": 1920,
      "id": 143,
      "file_name": "C:\\Users\\lotje\\OneDrive\\WUR\\Thesis\\Training data\\seriemas\\Animl-Directory\\Frames\\11170086-33174-604.jpg"
    },
    {
      "height": 1080,
      "width": 1920,
      "id": 32,
      "file_name": "C:\\Users\\lotje\\OneDrive\\WUR\\Thesis\\Training data\\seriemas\\Animl-Directory\\Frames\\01150030-10180-1010.jpg"
    },
    {
      "height": 1080,
      "width": 1920,
      "id": 109,
      "file_name": "C:\\Users\\lotje\\OneDrive\\WUR\\Thesis\\Training data\\seriemas\\Animl-Directory\\Frames\\11160031-73776-0.jpg"
    },
    {
      "height": 1080,
      "width": 1920,
      "id": 253,
      "file_name": "C:\\Users\\lotje\\OneDrive\\WUR\\Thesis\\Training data\\seriemas\\Animl-Directory\\Frames\\11250149-43265-0.jpg"
    },
    {
      "height": 1080,
      "width": 1920,
      "id": 241,
      "file_name": "C:\\Users\\lotje\\OneDrive\\WUR\\Thesis\\Training data\\seriemas\\Animl-Directory\\Frames\\11250011-99191-0.jpg"
    },
    {
      "height": 1080,
      "width": 1920,
      "id": 169,
      "file_name": "C:\\Users\\lotje\\OneDrive\\WUR\\Thesis\\Training data\\seriemas\\Animl-Directory\\Frames\\11180024-48638-0.jpg"
    },
    {
      "height": 1080,
      "width": 1920,
      "id": 74,
      "file_name": "C:\\Users\\lotje\\OneDrive\\WUR\\Thesis\\Training data\\seriemas\\Animl-Directory\\Frames\\01170032-07403-104.jpg"
    },
    {
      "height": 1080,
      "width": 1920,
      "id": 23,
      "file_name": "C:\\Users\\lotje\\OneDrive\\WUR\\Thesis\\Training data\\seriemas\\Animl-Directory\\Frames\\01150016-02464-608.jpg"
    },
    {
      "height": 1080,
      "width": 1920,
      "id": 155,
      "file_name": "C:\\Users\\lotje\\OneDrive\\WUR\\Thesis\\Training data\\seriemas\\Animl-Directory\\Frames\\11170289-75290-604.jpg"
    },
    {
      "height": 1080,
      "width": 1920,
      "id": 188,
      "file_name": "C:\\Users\\lotje\\OneDrive\\WUR\\Thesis\\Training data\\seriemas\\Animl-Directory\\Frames\\11190080-02410-1208.jpg"
    },
    {
      "height": 1080,
      "width": 1920,
      "id": 53,
      "file_name": "C:\\Users\\lotje\\OneDrive\\WUR\\Thesis\\Training data\\seriemas\\Animl-Directory\\Frames\\01170026-18885-260.jpg"
    },
    {
      "height": 1080,
      "width": 1920,
      "id": 135,
      "file_name": "C:\\Users\\lotje\\OneDrive\\WUR\\Thesis\\Training data\\seriemas\\Animl-Directory\\Frames\\11170083-14255-1510.jpg"
    },
    {
      "height": 1080,
      "width": 1920,
      "id": 222,
      "file_name": "C:\\Users\\lotje\\OneDrive\\WUR\\Thesis\\Training data\\seriemas\\Animl-Directory\\Frames\\11230050-35931-906.jpg"
    },
    {
      "height": 1080,
      "width": 1920,
      "id": 224,
      "file_name": "C:\\Users\\lotje\\OneDrive\\WUR\\Thesis\\Training data\\seriemas\\Animl-Directory\\Frames\\11240126-51017-1208.jpg"
    },
    {
      "height": 1080,
      "width": 1920,
      "id": 166,
      "file_name": "C:\\Users\\lotje\\OneDrive\\WUR\\Thesis\\Training data\\seriemas\\Animl-Directory\\Frames\\11180023-93292-302.jpg"
    },
    {
      "height": 1080,
      "width": 1920,
      "id": 217,
      "file_name": "C:\\Users\\lotje\\OneDrive\\WUR\\Thesis\\Training data\\seriemas\\Animl-Directory\\Frames\\11230050-35931-0.jpg"
    },
    {
      "height": 1080,
      "width": 1920,
      "id": 34,
      "file_name": "C:\\Users\\lotje\\OneDrive\\WUR\\Thesis\\Training data\\seriemas\\Animl-Directory\\Frames\\01150030-10180-404.jpg"
    },
    {
      "height": 1080,
      "width": 1920,
      "id": 69,
      "file_name": "C:\\Users\\lotje\\OneDrive\\WUR\\Thesis\\Training data\\seriemas\\Animl-Directory\\Frames\\01170030-44304-156.jpg"
    },
    {
      "height": 1080,
      "width": 1920,
      "id": 245,
      "file_name": "C:\\Users\\lotje\\OneDrive\\WUR\\Thesis\\Training data\\seriemas\\Animl-Directory\\Frames\\11250011-99191-604.jpg"
    },
    {
      "height": 1080,
      "width": 1920,
      "id": 233,
      "file_name": "C:\\Users\\lotje\\OneDrive\\WUR\\Thesis\\Training data\\seriemas\\Animl-Directory\\Frames\\11240143-30572-604.jpg"
    },
    {
      "height": 1080,
      "width": 1920,
      "id": 63,
      "file_name": "C:\\Users\\lotje\\OneDrive\\WUR\\Thesis\\Training data\\seriemas\\Animl-Directory\\Frames\\01170028-88262-156.jpg"
    },
    {
      "height": 1080,
      "width": 1920,
      "id": 141,
      "file_name": "C:\\Users\\lotje\\OneDrive\\WUR\\Thesis\\Training data\\seriemas\\Animl-Directory\\Frames\\11170086-33174-1510.jpg"
    },
    {
      "height": 1080,
      "width": 1920,
      "id": 210,
      "file_name": "C:\\Users\\lotje\\OneDrive\\WUR\\Thesis\\Training data\\seriemas\\Animl-Directory\\Frames\\11210175-21978-906.jpg"
    },
    {
      "height": 1080,
      "width": 1920,
      "id": 97,
      "file_name": "C:\\Users\\lotje\\OneDrive\\WUR\\Thesis\\Training data\\seriemas\\Animl-Directory\\Frames\\11130250-82886-0.jpg"
    },
    {
      "height": 1080,
      "width": 1920,
      "id": 252,
      "file_name": "C:\\Users\\lotje\\OneDrive\\WUR\\Thesis\\Training data\\seriemas\\Animl-Directory\\Frames\\11250014-36058-906.jpg"
    },
    {
      "height": 1080,
      "width": 1920,
      "id": 257,
      "file_name": "C:\\Users\\lotje\\OneDrive\\WUR\\Thesis\\Training data\\seriemas\\Animl-Directory\\Frames\\11250149-43265-604.jpg"
    },
    {
      "height": 720,
      "width": 1280,
      "id": 38,
      "file_name": "C:\\Users\\lotje\\OneDrive\\WUR\\Thesis\\Training data\\seriemas\\Animl-Directory\\Frames\\01150035-67464-150.jpg"
    },
    {
      "height": 1080,
      "width": 1920,
      "id": 21,
      "file_name": "C:\\Users\\lotje\\OneDrive\\WUR\\Thesis\\Training data\\seriemas\\Animl-Directory\\Frames\\01150016-02464-304.jpg"
    },
    {
      "height": 720,
      "width": 1280,
      "id": 41,
      "file_name": "C:\\Users\\lotje\\OneDrive\\WUR\\Thesis\\Training data\\seriemas\\Animl-Directory\\Frames\\01150035-67464-600.jpg"
    },
    {
      "height": 1080,
      "width": 1920,
      "id": 175,
      "file_name": "C:\\Users\\lotje\\OneDrive\\WUR\\Thesis\\Training data\\seriemas\\Animl-Directory\\Frames\\11180027-07363-0.jpg"
    },
    {
      "height": 1080,
      "width": 1920,
      "id": 256,
      "file_name": "C:\\Users\\lotje\\OneDrive\\WUR\\Thesis\\Training data\\seriemas\\Animl-Directory\\Frames\\11250149-43265-302.jpg"
    },
    {
      "height": 1080,
      "width": 1920,
      "id": 60,
      "file_name": "C:\\Users\\lotje\\OneDrive\\WUR\\Thesis\\Training data\\seriemas\\Animl-Directory\\Frames\\01170027-52181-52.jpg"
    },
    {
      "height": 1080,
      "width": 1920,
      "id": 16,
      "file_name": "C:\\Users\\lotje\\OneDrive\\WUR\\Thesis\\Training data\\seriemas\\Animl-Directory\\Frames\\01140021-02265-308.jpg"
    },
    {
      "height": 1080,
      "width": 1920,
      "id": 116,
      "file_name": "C:\\Users\\lotje\\OneDrive\\WUR\\Thesis\\Training data\\seriemas\\Animl-Directory\\Frames\\11160035-12753-1208.jpg"
    },
    {
      "height": 1080,
      "width": 1920,
      "id": 94,
      "file_name": "C:\\Users\\lotje\\OneDrive\\WUR\\Thesis\\Training data\\seriemas\\Animl-Directory\\Frames\\11080003-20734-302.jpg"
    },
    {
      "height": 1080,
      "width": 1920,
      "id": 6,
      "file_name": "C:\\Users\\lotje\\OneDrive\\WUR\\Thesis\\Training data\\seriemas\\Animl-Directory\\Frames\\01130007-74058-808.jpg"
    },
    {
      "height": 1080,
      "width": 1920,
      "id": 86,
      "file_name": "C:\\Users\\lotje\\OneDrive\\WUR\\Thesis\\Training data\\seriemas\\Animl-Directory\\Frames\\11060006-24362-1208.jpg"
    },
    {
      "height": 1080,
      "width": 1920,
      "id": 196,
      "file_name": "C:\\Users\\lotje\\OneDrive\\WUR\\Thesis\\Training data\\seriemas\\Animl-Directory\\Frames\\11190101-41263-302.jpg"
    },
    {
      "height": 720,
      "width": 1280,
      "id": 39,
      "file_name": "C:\\Users\\lotje\\OneDrive\\WUR\\Thesis\\Training data\\seriemas\\Animl-Directory\\Frames\\01150035-67464-300.jpg"
    },
    {
      "height": 1080,
      "width": 1920,
      "id": 159,
      "file_name": "C:\\Users\\lotje\\OneDrive\\WUR\\Thesis\\Training data\\seriemas\\Animl-Directory\\Frames\\11180004-61866-1510.jpg"
    },
    {
      "height": 720,
      "width": 1280,
      "id": 261,
      "file_name": "C:\\Users\\lotje\\OneDrive\\WUR\\Thesis\\Training data\\seriemas\\Animl-Directory\\Frames\\1280-04209-240.jpg"
    },
    {
      "height": 1080,
      "width": 1920,
      "id": 50,
      "file_name": "C:\\Users\\lotje\\OneDrive\\WUR\\Thesis\\Training data\\seriemas\\Animl-Directory\\Frames\\01170026-18885-104.jpg"
    },
    {
      "height": 1080,
      "width": 1920,
      "id": 216,
      "file_name": "C:\\Users\\lotje\\OneDrive\\WUR\\Thesis\\Training data\\seriemas\\Animl-Directory\\Frames\\11220011-21818-906.jpg"
    },
    {
      "height": 1080,
      "width": 1920,
      "id": 4,
      "file_name": "C:\\Users\\lotje\\OneDrive\\WUR\\Thesis\\Training data\\seriemas\\Animl-Directory\\Frames\\01130007-74058-404.jpg"
    },
    {
      "height": 1080,
      "width": 1920,
      "id": 13,
      "file_name": "C:\\Users\\lotje\\OneDrive\\WUR\\Thesis\\Training data\\seriemas\\Animl-Directory\\Frames\\01140021-02265-0.jpg"
    },
    {
      "height": 1080,
      "width": 1920,
      "id": 215,
      "file_name": "C:\\Users\\lotje\\OneDrive\\WUR\\Thesis\\Training data\\seriemas\\Animl-Directory\\Frames\\11220011-21818-604.jpg"
    },
    {
      "height": 1080,
      "width": 1920,
      "id": 127,
      "file_name": "C:\\Users\\lotje\\OneDrive\\WUR\\Thesis\\Training data\\seriemas\\Animl-Directory\\Frames\\11160205-91464-0.jpg"
    },
    {
      "height": 1080,
      "width": 1920,
      "id": 207,
      "file_name": "C:\\Users\\lotje\\OneDrive\\WUR\\Thesis\\Training data\\seriemas\\Animl-Directory\\Frames\\11210175-21978-1510.jpg"
    },
    {
      "height": 1080,
      "width": 1920,
      "id": 52,
      "file_name": "C:\\Users\\lotje\\OneDrive\\WUR\\Thesis\\Training data\\seriemas\\Animl-Directory\\Frames\\01170026-18885-208.jpg"
    },
    {
      "height": 1080,
      "width": 1920,
      "id": 22,
      "file_name": "C:\\Users\\lotje\\OneDrive\\WUR\\Thesis\\Training data\\seriemas\\Animl-Directory\\Frames\\01150016-02464-456.jpg"
    },
    {
      "height": 1080,
      "width": 1920,
      "id": 89,
      "file_name": "C:\\Users\\lotje\\OneDrive\\WUR\\Thesis\\Training data\\seriemas\\Animl-Directory\\Frames\\11060006-24362-604.jpg"
    },
    {
      "height": 1080,
      "width": 1920,
      "id": 160,
      "file_name": "C:\\Users\\lotje\\OneDrive\\WUR\\Thesis\\Training data\\seriemas\\Animl-Directory\\Frames\\11180004-61866-302.jpg"
    },
    {
      "height": 1080,
      "width": 1920,
      "id": 25,
      "file_name": "C:\\Users\\lotje\\OneDrive\\WUR\\Thesis\\Training data\\seriemas\\Animl-Directory\\Frames\\01150027-01940-0.jpg"
    },
    {
      "height": 1080,
      "width": 1920,
      "id": 35,
      "file_name": "C:\\Users\\lotje\\OneDrive\\WUR\\Thesis\\Training data\\seriemas\\Animl-Directory\\Frames\\01150030-10180-606.jpg"
    },
    {
      "height": 1080,
      "width": 1920,
      "id": 168,
      "file_name": "C:\\Users\\lotje\\OneDrive\\WUR\\Thesis\\Training data\\seriemas\\Animl-Directory\\Frames\\11180023-93292-906.jpg"
    },
    {
      "height": 1080,
      "width": 1920,
      "id": 112,
      "file_name": "C:\\Users\\lotje\\OneDrive\\WUR\\Thesis\\Training data\\seriemas\\Animl-Directory\\Frames\\11160031-73776-302.jpg"
    },
    {
      "height": 1080,
      "width": 1920,
      "id": 30,
      "file_name": "C:\\Users\\lotje\\OneDrive\\WUR\\Thesis\\Training data\\seriemas\\Animl-Directory\\Frames\\01150027-01940-808.jpg"
    },
    {
      "height": 1080,
      "width": 1920,
      "id": 140,
      "file_name": "C:\\Users\\lotje\\OneDrive\\WUR\\Thesis\\Training data\\seriemas\\Animl-Directory\\Frames\\11170086-33174-1208.jpg"
    },
    {
      "height": 1080,
      "width": 1920,
      "id": 193,
      "file_name": "C:\\Users\\lotje\\OneDrive\\WUR\\Thesis\\Training data\\seriemas\\Animl-Directory\\Frames\\11190101-41263-0.jpg"
    },
    {
      "height": 1080,
      "width": 1920,
      "id": 121,
      "file_name": "C:\\Users\\lotje\\OneDrive\\WUR\\Thesis\\Training data\\seriemas\\Animl-Directory\\Frames\\11160037-03390-0.jpg"
    },
    {
      "height": 1080,
      "width": 1920,
      "id": 110,
      "file_name": "C:\\Users\\lotje\\OneDrive\\WUR\\Thesis\\Training data\\seriemas\\Animl-Directory\\Frames\\11160031-73776-1208.jpg"
    },
    {
      "height": 1080,
      "width": 1920,
      "id": 158,
      "file_name": "C:\\Users\\lotje\\OneDrive\\WUR\\Thesis\\Training data\\seriemas\\Animl-Directory\\Frames\\11180004-61866-1208.jpg"
    },
    {
      "height": 1080,
      "width": 1920,
      "id": 64,
      "file_name": "C:\\Users\\lotje\\OneDrive\\WUR\\Thesis\\Training data\\seriemas\\Animl-Directory\\Frames\\01170028-88262-208.jpg"
    },
    {
      "height": 1080,
      "width": 1920,
      "id": 142,
      "file_name": "C:\\Users\\lotje\\OneDrive\\WUR\\Thesis\\Training data\\seriemas\\Animl-Directory\\Frames\\11170086-33174-302.jpg"
    },
    {
      "height": 1080,
      "width": 1920,
      "id": 67,
      "file_name": "C:\\Users\\lotje\\OneDrive\\WUR\\Thesis\\Training data\\seriemas\\Animl-Directory\\Frames\\01170030-44304-0.jpg"
    },
    {
      "height": 1080,
      "width": 1920,
      "id": 151,
      "file_name": "C:\\Users\\lotje\\OneDrive\\WUR\\Thesis\\Training data\\seriemas\\Animl-Directory\\Frames\\11170289-75290-0.jpg"
    },
    {
      "height": 1080,
      "width": 1920,
      "id": 122,
      "file_name": "C:\\Users\\lotje\\OneDrive\\WUR\\Thesis\\Training data\\seriemas\\Animl-Directory\\Frames\\11160037-03390-1208.jpg"
    },
    {
      "height": 720,
      "width": 1280,
      "id": 79,
      "file_name": "C:\\Users\\lotje\\OneDrive\\WUR\\Thesis\\Training data\\seriemas\\Animl-Directory\\Frames\\01170074-33303-0.jpg"
    },
    {
      "height": 1080,
      "width": 1920,
      "id": 85,
      "file_name": "C:\\Users\\lotje\\OneDrive\\WUR\\Thesis\\Training data\\seriemas\\Animl-Directory\\Frames\\11060006-24362-0.jpg"
    },
    {
      "height": 1080,
      "width": 1920,
      "id": 136,
      "file_name": "C:\\Users\\lotje\\OneDrive\\WUR\\Thesis\\Training data\\seriemas\\Animl-Directory\\Frames\\11170083-14255-302.jpg"
    },
    {
      "height": 1080,
      "width": 1920,
      "id": 51,
      "file_name": "C:\\Users\\lotje\\OneDrive\\WUR\\Thesis\\Training data\\seriemas\\Animl-Directory\\Frames\\01170026-18885-156.jpg"
    },
    {
      "height": 1080,
      "width": 1920,
      "id": 226,
      "file_name": "C:\\Users\\lotje\\OneDrive\\WUR\\Thesis\\Training data\\seriemas\\Animl-Directory\\Frames\\11240126-51017-302.jpg"
    },
    {
      "height": 1080,
      "width": 1920,
      "id": 106,
      "file_name": "C:\\Users\\lotje\\OneDrive\\WUR\\Thesis\\Training data\\seriemas\\Animl-Directory\\Frames\\11150002-45038-302.jpg"
    },
    {
      "height": 1080,
      "width": 1920,
      "id": 98,
      "file_name": "C:\\Users\\lotje\\OneDrive\\WUR\\Thesis\\Training data\\seriemas\\Animl-Directory\\Frames\\11130250-82886-1208.jpg"
    },
    {
      "height": 1080,
      "width": 1920,
      "id": 161,
      "file_name": "C:\\Users\\lotje\\OneDrive\\WUR\\Thesis\\Training data\\seriemas\\Animl-Directory\\Frames\\11180004-61866-604.jpg"
    },
    {
      "height": 1080,
      "width": 1920,
      "id": 186,
      "file_name": "C:\\Users\\lotje\\OneDrive\\WUR\\Thesis\\Training data\\seriemas\\Animl-Directory\\Frames\\11190043-43338-906.jpg"
    },
    {
      "height": 1080,
      "width": 1920,
      "id": 17,
      "file_name": "C:\\Users\\lotje\\OneDrive\\WUR\\Thesis\\Training data\\seriemas\\Animl-Directory\\Frames\\01140021-02265-385.jpg"
    },
    {
      "height": 720,
      "width": 1280,
      "id": 46,
      "file_name": "C:\\Users\\lotje\\OneDrive\\WUR\\Thesis\\Training data\\seriemas\\Animl-Directory\\Frames\\01160040-03309-450.jpg"
    },
    {
      "height": 1080,
      "width": 1920,
      "id": 54,
      "file_name": "C:\\Users\\lotje\\OneDrive\\WUR\\Thesis\\Training data\\seriemas\\Animl-Directory\\Frames\\01170026-18885-52.jpg"
    },
    {
      "height": 1080,
      "width": 1920,
      "id": 172,
      "file_name": "C:\\Users\\lotje\\OneDrive\\WUR\\Thesis\\Training data\\seriemas\\Animl-Directory\\Frames\\11180024-48638-302.jpg"
    },
    {
      "height": 1080,
      "width": 1920,
      "id": 198,
      "file_name": "C:\\Users\\lotje\\OneDrive\\WUR\\Thesis\\Training data\\seriemas\\Animl-Directory\\Frames\\11190101-41263-906.jpg"
    },
    {
      "height": 1080,
      "width": 1920,
      "id": 165,
      "file_name": "C:\\Users\\lotje\\OneDrive\\WUR\\Thesis\\Training data\\seriemas\\Animl-Directory\\Frames\\11180023-93292-1510.jpg"
    },
    {
      "height": 1080,
      "width": 1920,
      "id": 24,
      "file_name": "C:\\Users\\lotje\\OneDrive\\WUR\\Thesis\\Training data\\seriemas\\Animl-Directory\\Frames\\01150016-02464-760.jpg"
    },
    {
      "height": 1080,
      "width": 1920,
      "id": 113,
      "file_name": "C:\\Users\\lotje\\OneDrive\\WUR\\Thesis\\Training data\\seriemas\\Animl-Directory\\Frames\\11160031-73776-604.jpg"
    },
    {
      "height": 1080,
      "width": 1920,
      "id": 107,
      "file_name": "C:\\Users\\lotje\\OneDrive\\WUR\\Thesis\\Training data\\seriemas\\Animl-Directory\\Frames\\11150002-45038-604.jpg"
    },
    {
      "height": 1080,
      "width": 1920,
      "id": 247,
      "file_name": "C:\\Users\\lotje\\OneDrive\\WUR\\Thesis\\Training data\\seriemas\\Animl-Directory\\Frames\\11250014-36058-0.jpg"
    },
    {
      "height": 1080,
      "width": 1920,
      "id": 102,
      "file_name": "C:\\Users\\lotje\\OneDrive\\WUR\\Thesis\\Training data\\seriemas\\Animl-Directory\\Frames\\11130250-82886-906.jpg"
    },
    {
      "height": 1080,
      "width": 1920,
      "id": 147,
      "file_name": "C:\\Users\\lotje\\OneDrive\\WUR\\Thesis\\Training data\\seriemas\\Animl-Directory\\Frames\\11170087-48404-1510.jpg"
    },
    {
      "height": 1080,
      "width": 1920,
      "id": 5,
      "file_name": "C:\\Users\\lotje\\OneDrive\\WUR\\Thesis\\Training data\\seriemas\\Animl-Directory\\Frames\\01130007-74058-606.jpg"
    },
    {
      "height": 1080,
      "width": 1920,
      "id": 70,
      "file_name": "C:\\Users\\lotje\\OneDrive\\WUR\\Thesis\\Training data\\seriemas\\Animl-Directory\\Frames\\01170030-44304-208.jpg"
    },
    {
      "height": 1080,
      "width": 1920,
      "id": 200,
      "file_name": "C:\\Users\\lotje\\OneDrive\\WUR\\Thesis\\Training data\\seriemas\\Animl-Directory\\Frames\\11190102-32683-1208.jpg"
    },
    {
      "height": 1080,
      "width": 1920,
      "id": 150,
      "file_name": "C:\\Users\\lotje\\OneDrive\\WUR\\Thesis\\Training data\\seriemas\\Animl-Directory\\Frames\\11170087-48404-906.jpg"
    },
    {
      "height": 1080,
      "width": 1920,
      "id": 231,
      "file_name": "C:\\Users\\lotje\\OneDrive\\WUR\\Thesis\\Training data\\seriemas\\Animl-Directory\\Frames\\11240143-30572-1510.jpg"
    },
    {
      "height": 1080,
      "width": 1920,
      "id": 205,
      "file_name": "C:\\Users\\lotje\\OneDrive\\WUR\\Thesis\\Training data\\seriemas\\Animl-Directory\\Frames\\11210175-21978-0.jpg"
    },
    {
      "height": 1080,
      "width": 1920,
      "id": 55,
      "file_name": "C:\\Users\\lotje\\OneDrive\\WUR\\Thesis\\Training data\\seriemas\\Animl-Directory\\Frames\\01170027-52181-0.jpg"
    },
    {
      "height": 1080,
      "width": 1920,
      "id": 75,
      "file_name": "C:\\Users\\lotje\\OneDrive\\WUR\\Thesis\\Training data\\seriemas\\Animl-Directory\\Frames\\01170032-07403-156.jpg"
    },
    {
      "height": 720,
      "width": 1280,
      "id": 83,
      "file_name": "C:\\Users\\lotje\\OneDrive\\WUR\\Thesis\\Training data\\seriemas\\Animl-Directory\\Frames\\01170074-33303-600.jpg"
    },
    {
      "height": 1080,
      "width": 1920,
      "id": 194,
      "file_name": "C:\\Users\\lotje\\OneDrive\\WUR\\Thesis\\Training data\\seriemas\\Animl-Directory\\Frames\\11190101-41263-1208.jpg"
    },
    {
      "height": 1080,
      "width": 1920,
      "id": 154,
      "file_name": "C:\\Users\\lotje\\OneDrive\\WUR\\Thesis\\Training data\\seriemas\\Animl-Directory\\Frames\\11170289-75290-302.jpg"
    },
    {
      "height": 720,
      "width": 1280,
      "id": 48,
      "file_name": "C:\\Users\\lotje\\OneDrive\\WUR\\Thesis\\Training data\\seriemas\\Animl-Directory\\Frames\\01160040-03309-750.jpg"
    },
    {
      "height": 1080,
      "width": 1920,
      "id": 77,
      "file_name": "C:\\Users\\lotje\\OneDrive\\WUR\\Thesis\\Training data\\seriemas\\Animl-Directory\\Frames\\01170032-07403-260.jpg"
    },
    {
      "height": 1080,
      "width": 1920,
      "id": 163,
      "file_name": "C:\\Users\\lotje\\OneDrive\\WUR\\Thesis\\Training data\\seriemas\\Animl-Directory\\Frames\\11180023-93292-0.jpg"
    },
    {
      "height": 1080,
      "width": 1920,
      "id": 111,
      "file_name": "C:\\Users\\lotje\\OneDrive\\WUR\\Thesis\\Training data\\seriemas\\Animl-Directory\\Frames\\11160031-73776-1510.jpg"
    },
    {
      "height": 1080,
      "width": 1920,
      "id": 145,
      "file_name": "C:\\Users\\lotje\\OneDrive\\WUR\\Thesis\\Training data\\seriemas\\Animl-Directory\\Frames\\11170087-48404-0.jpg"
    },
    {
      "height": 1080,
      "width": 1920,
      "id": 68,
      "file_name": "C:\\Users\\lotje\\OneDrive\\WUR\\Thesis\\Training data\\seriemas\\Animl-Directory\\Frames\\01170030-44304-104.jpg"
    },
    {
      "height": 1080,
      "width": 1920,
      "id": 1,
      "file_name": "C:\\Users\\lotje\\OneDrive\\WUR\\Thesis\\Training data\\seriemas\\Animl-Directory\\Frames\\01130007-74058-0.jpg"
    },
    {
      "height": 720,
      "width": 1280,
      "id": 40,
      "file_name": "C:\\Users\\lotje\\OneDrive\\WUR\\Thesis\\Training data\\seriemas\\Animl-Directory\\Frames\\01150035-67464-450.jpg"
    },
    {
      "height": 1080,
      "width": 1920,
      "id": 176,
      "file_name": "C:\\Users\\lotje\\OneDrive\\WUR\\Thesis\\Training data\\seriemas\\Animl-Directory\\Frames\\11180027-07363-1208.jpg"
    },
    {
      "height": 1080,
      "width": 1920,
      "id": 152,
      "file_name": "C:\\Users\\lotje\\OneDrive\\WUR\\Thesis\\Training data\\seriemas\\Animl-Directory\\Frames\\11170289-75290-1208.jpg"
    },
    {
      "height": 1080,
      "width": 1920,
      "id": 199,
      "file_name": "C:\\Users\\lotje\\OneDrive\\WUR\\Thesis\\Training data\\seriemas\\Animl-Directory\\Frames\\11190102-32683-0.jpg"
    },
    {
      "height": 1080,
      "width": 1920,
      "id": 182,
      "file_name": "C:\\Users\\lotje\\OneDrive\\WUR\\Thesis\\Training data\\seriemas\\Animl-Directory\\Frames\\11190043-43338-1208.jpg"
    },
    {
      "height": 1080,
      "width": 1920,
      "id": 227,
      "file_name": "C:\\Users\\lotje\\OneDrive\\WUR\\Thesis\\Training data\\seriemas\\Animl-Directory\\Frames\\11240126-51017-604.jpg"
    },
    {
      "height": 1080,
      "width": 1920,
      "id": 88,
      "file_name": "C:\\Users\\lotje\\OneDrive\\WUR\\Thesis\\Training data\\seriemas\\Animl-Directory\\Frames\\11060006-24362-302.jpg"
    },
    {
      "height": 1080,
      "width": 1920,
      "id": 134,
      "file_name": "C:\\Users\\lotje\\OneDrive\\WUR\\Thesis\\Training data\\seriemas\\Animl-Directory\\Frames\\11170083-14255-1208.jpg"
    },
    {
      "height": 1080,
      "width": 1920,
      "id": 228,
      "file_name": "C:\\Users\\lotje\\OneDrive\\WUR\\Thesis\\Training data\\seriemas\\Animl-Directory\\Frames\\11240126-51017-906.jpg"
    },
    {
      "height": 1080,
      "width": 1920,
      "id": 133,
      "file_name": "C:\\Users\\lotje\\OneDrive\\WUR\\Thesis\\Training data\\seriemas\\Animl-Directory\\Frames\\11170083-14255-0.jpg"
    },
    {
      "height": 1080,
      "width": 1920,
      "id": 20,
      "file_name": "C:\\Users\\lotje\\OneDrive\\WUR\\Thesis\\Training data\\seriemas\\Animl-Directory\\Frames\\01150016-02464-152.jpg"
    },
    {
      "height": 1080,
      "width": 1920,
      "id": 104,
      "file_name": "C:\\Users\\lotje\\OneDrive\\WUR\\Thesis\\Training data\\seriemas\\Animl-Directory\\Frames\\11150002-45038-1208.jpg"
    },
    {
      "height": 1080,
      "width": 1920,
      "id": 178,
      "file_name": "C:\\Users\\lotje\\OneDrive\\WUR\\Thesis\\Training data\\seriemas\\Animl-Directory\\Frames\\11180027-07363-302.jpg"
    },
    {
      "height": 1080,
      "width": 1920,
      "id": 93,
      "file_name": "C:\\Users\\lotje\\OneDrive\\WUR\\Thesis\\Training data\\seriemas\\Animl-Directory\\Frames\\11080003-20734-1510.jpg"
    },
    {
      "height": 1080,
      "width": 1920,
      "id": 36,
      "file_name": "C:\\Users\\lotje\\OneDrive\\WUR\\Thesis\\Training data\\seriemas\\Animl-Directory\\Frames\\01150030-10180-808.jpg"
    },
    {
      "height": 1080,
      "width": 1920,
      "id": 184,
      "file_name": "C:\\Users\\lotje\\OneDrive\\WUR\\Thesis\\Training data\\seriemas\\Animl-Directory\\Frames\\11190043-43338-302.jpg"
    },
    {
      "height": 1080,
      "width": 1920,
      "id": 108,
      "file_name": "C:\\Users\\lotje\\OneDrive\\WUR\\Thesis\\Training data\\seriemas\\Animl-Directory\\Frames\\11150002-45038-906.jpg"
    },
    {
      "height": 1080,
      "width": 1920,
      "id": 183,
      "file_name": "C:\\Users\\lotje\\OneDrive\\WUR\\Thesis\\Training data\\seriemas\\Animl-Directory\\Frames\\11190043-43338-1510.jpg"
    },
    {
      "height": 1080,
      "width": 1920,
      "id": 49,
      "file_name": "C:\\Users\\lotje\\OneDrive\\WUR\\Thesis\\Training data\\seriemas\\Animl-Directory\\Frames\\01170026-18885-0.jpg"
    },
    {
      "height": 720,
      "width": 1280,
      "id": 42,
      "file_name": "C:\\Users\\lotje\\OneDrive\\WUR\\Thesis\\Training data\\seriemas\\Animl-Directory\\Frames\\01150035-67464-750.jpg"
    },
    {
      "height": 1080,
      "width": 1920,
      "id": 59,
      "file_name": "C:\\Users\\lotje\\OneDrive\\WUR\\Thesis\\Training data\\seriemas\\Animl-Directory\\Frames\\01170027-52181-260.jpg"
    },
    {
      "height": 720,
      "width": 1280,
      "id": 84,
      "file_name": "C:\\Users\\lotje\\OneDrive\\WUR\\Thesis\\Training data\\seriemas\\Animl-Directory\\Frames\\01170074-33303-750.jpg"
    },
    {
      "height": 1080,
      "width": 1920,
      "id": 11,
      "file_name": "C:\\Users\\lotje\\OneDrive\\WUR\\Thesis\\Training data\\seriemas\\Animl-Directory\\Frames\\01140009-76782-608.jpg"
    },
    {
      "height": 1080,
      "width": 1920,
      "id": 138,
      "file_name": "C:\\Users\\lotje\\OneDrive\\WUR\\Thesis\\Training data\\seriemas\\Animl-Directory\\Frames\\11170083-14255-906.jpg"
    },
    {
      "height": 1080,
      "width": 1920,
      "id": 8,
      "file_name": "C:\\Users\\lotje\\OneDrive\\WUR\\Thesis\\Training data\\seriemas\\Animl-Directory\\Frames\\01140009-76782-152.jpg"
    },
    {
      "height": 1080,
      "width": 1920,
      "id": 219,
      "file_name": "C:\\Users\\lotje\\OneDrive\\WUR\\Thesis\\Training data\\seriemas\\Animl-Directory\\Frames\\11230050-35931-1510.jpg"
    },
    {
      "height": 1080,
      "width": 1920,
      "id": 239,
      "file_name": "C:\\Users\\lotje\\OneDrive\\WUR\\Thesis\\Training data\\seriemas\\Animl-Directory\\Frames\\11240148-80329-604.jpg"
    },
    {
      "height": 1080,
      "width": 1920,
      "id": 66,
      "file_name": "C:\\Users\\lotje\\OneDrive\\WUR\\Thesis\\Training data\\seriemas\\Animl-Directory\\Frames\\01170028-88262-52.jpg"
    },
    {
      "height": 1080,
      "width": 1920,
      "id": 132,
      "file_name": "C:\\Users\\lotje\\OneDrive\\WUR\\Thesis\\Training data\\seriemas\\Animl-Directory\\Frames\\11160205-91464-906.jpg"
    },
    {
      "height": 1080,
      "width": 1920,
      "id": 101,
      "file_name": "C:\\Users\\lotje\\OneDrive\\WUR\\Thesis\\Training data\\seriemas\\Animl-Directory\\Frames\\11130250-82886-604.jpg"
    },
    {
      "height": 1080,
      "width": 1920,
      "id": 232,
      "file_name": "C:\\Users\\lotje\\OneDrive\\WUR\\Thesis\\Training data\\seriemas\\Animl-Directory\\Frames\\11240143-30572-302.jpg"
    },
    {
      "height": 1080,
      "width": 1920,
      "id": 214,
      "file_name": "C:\\Users\\lotje\\OneDrive\\WUR\\Thesis\\Training data\\seriemas\\Animl-Directory\\Frames\\11220011-21818-302.jpg"
    },
    {
      "height": 720,
      "width": 1280,
      "id": 44,
      "file_name": "C:\\Users\\lotje\\OneDrive\\WUR\\Thesis\\Training data\\seriemas\\Animl-Directory\\Frames\\01160040-03309-150.jpg"
    },
    {
      "height": 1080,
      "width": 1920,
      "id": 203,
      "file_name": "C:\\Users\\lotje\\OneDrive\\WUR\\Thesis\\Training data\\seriemas\\Animl-Directory\\Frames\\11190102-32683-604.jpg"
    },
    {
      "height": 1080,
      "width": 1920,
      "id": 177,
      "file_name": "C:\\Users\\lotje\\OneDrive\\WUR\\Thesis\\Training data\\seriemas\\Animl-Directory\\Frames\\11180027-07363-1510.jpg"
    },
    {
      "height": 720,
      "width": 1280,
      "id": 45,
      "file_name": "C:\\Users\\lotje\\OneDrive\\WUR\\Thesis\\Training data\\seriemas\\Animl-Directory\\Frames\\01160040-03309-300.jpg"
    },
    {
      "height": 1080,
      "width": 1920,
      "id": 258,
      "file_name": "C:\\Users\\lotje\\OneDrive\\WUR\\Thesis\\Training data\\seriemas\\Animl-Directory\\Frames\\11250149-43265-906.jpg"
    },
    {
      "height": 1080,
      "width": 1920,
      "id": 173,
      "file_name": "C:\\Users\\lotje\\OneDrive\\WUR\\Thesis\\Training data\\seriemas\\Animl-Directory\\Frames\\11180024-48638-604.jpg"
    },
    {
      "height": 1080,
      "width": 1920,
      "id": 87,
      "file_name": "C:\\Users\\lotje\\OneDrive\\WUR\\Thesis\\Training data\\seriemas\\Animl-Directory\\Frames\\11060006-24362-1510.jpg"
    },
    {
      "height": 1080,
      "width": 1920,
      "id": 33,
      "file_name": "C:\\Users\\lotje\\OneDrive\\WUR\\Thesis\\Training data\\seriemas\\Animl-Directory\\Frames\\01150030-10180-202.jpg"
    },
    {
      "height": 1080,
      "width": 1920,
      "id": 126,
      "file_name": "C:\\Users\\lotje\\OneDrive\\WUR\\Thesis\\Training data\\seriemas\\Animl-Directory\\Frames\\11160037-03390-906.jpg"
    },
    {
      "height": 720,
      "width": 1280,
      "id": 262,
      "file_name": "C:\\Users\\lotje\\OneDrive\\WUR\\Thesis\\Training data\\seriemas\\Animl-Directory\\Frames\\1280-04209-360.jpg"
    },
    {
      "height": 1080,
      "width": 1920,
      "id": 10,
      "file_name": "C:\\Users\\lotje\\OneDrive\\WUR\\Thesis\\Training data\\seriemas\\Animl-Directory\\Frames\\01140009-76782-456.jpg"
    },
    {
      "height": 1080,
      "width": 1920,
      "id": 95,
      "file_name": "C:\\Users\\lotje\\OneDrive\\WUR\\Thesis\\Training data\\seriemas\\Animl-Directory\\Frames\\11080003-20734-604.jpg"
    },
    {
      "height": 720,
      "width": 1280,
      "id": 82,
      "file_name": "C:\\Users\\lotje\\OneDrive\\WUR\\Thesis\\Training data\\seriemas\\Animl-Directory\\Frames\\01170074-33303-450.jpg"
    },
    {
      "height": 1080,
      "width": 1920,
      "id": 9,
      "file_name": "C:\\Users\\lotje\\OneDrive\\WUR\\Thesis\\Training data\\seriemas\\Animl-Directory\\Frames\\01140009-76782-304.jpg"
    }
  ],
  "annotations": [
    {
      "iscrowd": 0,
      "image_id": 25,
      "bbox": [322.0482, 494.2169, 127.7108, 204.8193],
      "segmentation": [],
      "category_id": 0,
      "id": 1,
      "area": 26157
    },
    {
      "iscrowd": 0,
      "image_id": 25,
      "bbox": [559.3976, 437.5904, 42.1687, 156.6265],
      "segmentation": [],
      "category_id": 0,
      "id": 2,
      "area": 6604
    },
    {
      "iscrowd": 0,
      "image_id": 32,
      "bbox": [376.2651, 617.1084, 125.3012, 208.4337],
      "segmentation": [],
      "category_id": 0,
      "id": 9,
      "area": 26116
    },
    {
      "iscrowd": 0,
      "image_id": 33,
      "bbox": [1090.7229, 782.1687, 345.7831, 244.5783],
      "segmentation": [],
      "category_id": 0,
      "id": 10,
      "area": 84571
    },
    {
      "iscrowd": 0,
      "image_id": 33,
      "bbox": [36.506, 597.8313, 265.0602, 192.7711],
      "segmentation": [],
      "category_id": 0,
      "id": 11,
      "area": 51095
    },
    {
      "iscrowd": 0,
      "image_id": 34,
      "bbox": [459.3976, 647.2289, 196.3855, 237.3494],
      "segmentation": [],
      "category_id": 0,
      "id": 12,
      "area": 46611
    },
    {
      "iscrowd": 0,
      "image_id": 35,
      "bbox": [370.241, 602.6506, 116.8675, 224.0964],
      "segmentation": [],
      "category_id": 0,
      "id": 13,
      "area": 26189
    },
    {
      "iscrowd": 0,
      "image_id": 36,
      "bbox": [343.7349, 530.3614, 169.8795, 297.5904],
      "segmentation": [],
      "category_id": 0,
      "id": 14,
      "area": 50554
    },
    {
      "iscrowd": 0,
      "image_id": 49,
      "bbox": [2.7711, 425.5422, 151.8072, 256.6265],
      "segmentation": [],
      "category_id": 0,
      "id": 15,
      "area": 38957
    },
    {
      "iscrowd": 0,
      "image_id": 50,
      "bbox": [302.7711, 427.9518, 243.3735, 248.1928],
      "segmentation": [],
      "category_id": 0,
      "id": 16,
      "area": 60403
    },
    {
      "iscrowd": 0,
      "image_id": 51,
      "bbox": [424.4578, 407.4699, 210.8434, 260.241],
      "segmentation": [],
      "category_id": 0,
      "id": 17,
      "area": 54870
    },
    {
      "iscrowd": 0,
      "image_id": 52,
      "bbox": [425.6627, 407.4699, 208.4337, 256.6265],
      "segmentation": [],
      "category_id": 0,
      "id": 18,
      "area": 53489
    },
    {
      "iscrowd": 0,
      "image_id": 53,
      "bbox": [606.3855, 431.5663, 196.3855, 228.9157],
      "segmentation": [],
      "category_id": 0,
      "id": 19,
      "area": 44955
    },
    {
      "iscrowd": 0,
      "image_id": 54,
      "bbox": [75.0602, 440, 263.8554, 202.4096],
      "segmentation": [],
      "category_id": 0,
      "id": 20,
      "area": 53406
    },
    {
      "iscrowd": 0,
      "image_id": 55,
      "bbox": [987.1084, 390.6024, 110.8434, 160.241],
      "segmentation": [],
      "category_id": 0,
      "id": 21,
      "area": 17761
    },
    {
      "iscrowd": 0,
      "image_id": 59,
      "bbox": [870.241, 365.3012, 136.1446, 106.0241],
      "segmentation": [],
      "category_id": 0,
      "id": 25,
      "area": 14434
    },
    {
      "iscrowd": 0,
      "image_id": 60,
      "bbox": [964.2169, 385.7831, 97.5904, 155.4217],
      "segmentation": [],
      "category_id": 0,
      "id": 26,
      "area": 15167
    },
    {
      "iscrowd": 0,
      "image_id": 63,
      "bbox": [860.6024, 331.5663, 103.6145, 96.3855],
      "segmentation": [],
      "category_id": 0,
      "id": 29,
      "area": 9986
    },
    {
      "iscrowd": 0,
      "image_id": 64,
      "bbox": [850.9639, 341.2048, 100, 85.5422],
      "segmentation": [],
      "category_id": 0,
      "id": 30,
      "area": 8554
    },
    {
      "iscrowd": 0,
      "image_id": 64,
      "bbox": [608.7952, 337.5904, 39.759, 66.2651],
      "segmentation": [],
      "category_id": 0,
      "id": 31,
      "area": 2634
    },
    {
      "iscrowd": 0,
      "image_id": 66,
      "bbox": [940.1205, 333.9759, 68.6747, 124.0964],
      "segmentation": [],
      "category_id": 0,
      "id": 33,
      "area": 8522
    },
    {
      "iscrowd": 0,
      "image_id": 66,
      "bbox": [713.6145, 327.9518, 48.1928, 103.6145],
      "segmentation": [],
      "category_id": 0,
      "id": 34,
      "area": 4993
    },
    {
      "iscrowd": 0,
      "image_id": 68,
      "bbox": [682.2892, 331.5663, 48.1928, 86.747],
      "segmentation": [],
      "category_id": 0,
      "id": 35,
      "area": 4180
    },
    {
      "iscrowd": 0,
      "image_id": 74,
      "bbox": [1085.9036, 415.9036, 124.0964, 162.6506],
      "segmentation": [],
      "category_id": 0,
      "id": 36,
      "area": 20184
    },
    {
      "iscrowd": 0,
      "image_id": 75,
      "bbox": [1171.4458, 495.4217, 148.1928, 125.3012],
      "segmentation": [],
      "category_id": 0,
      "id": 37,
      "area": 18568
    },
    {
      "iscrowd": 0,
      "image_id": 76,
      "bbox": [1190.7229, 427.9518, 166.2651, 204.8193],
      "segmentation": [],
      "category_id": 0,
      "id": 38,
      "area": 34054
    },
    {
      "iscrowd": 0,
      "image_id": 77,
      "bbox": [1246.1446, 440, 162.6506, 214.4578],
      "segmentation": [],
      "category_id": 0,
      "id": 39,
      "area": 34881
    },
    {
      "iscrowd": 0,
      "image_id": 78,
      "bbox": [1069.0361, 430.3614, 84.3373, 137.3494],
      "segmentation": [],
      "category_id": 0,
      "id": 40,
      "area": 11583
    },
    {
      "iscrowd": 0,
      "image_id": 85,
      "bbox": [250.9639, 525.5422, 283.1325, 345.7831],
      "segmentation": [],
      "category_id": 0,
      "id": 41,
      "area": 97902
    },
    {
      "iscrowd": 0,
      "image_id": 85,
      "bbox": [622.0482, 709.8795, 115.6627, 222.8916],
      "segmentation": [],
      "category_id": 0,
      "id": 42,
      "area": 25780
    },
    {
      "iscrowd": 0,
      "image_id": 85,
      "bbox": [1260.6024, 474.9398, 210.8434, 178.3133],
      "segmentation": [],
      "category_id": 0,
      "id": 43,
      "area": 37596
    },
    {
      "iscrowd": 0,
      "image_id": 86,
      "bbox": [141.3253, 337.5904, 34.9398, 114.4578],
      "segmentation": [],
      "category_id": 0,
      "id": 44,
      "area": 3999
    },
    {
      "iscrowd": 0,
      "image_id": 88,
      "bbox": [641.3253, 484.5783, 53.012, 113.253],
      "segmentation": [],
      "category_id": 0,
      "id": 45,
      "area": 6003
    },
    {
      "iscrowd": 0,
      "image_id": 89,
      "bbox": [358.1928, 454.4578, 77.1084, 138.5542],
      "segmentation": [],
      "category_id": 0,
      "id": 46,
      "area": 10683
    },
    {
      "iscrowd": 0,
      "image_id": 89,
      "bbox": [546.1446, 523.1325, 102.4096, 101.2048],
      "segmentation": [],
      "category_id": 0,
      "id": 47,
      "area": 10364
    },
    {
      "iscrowd": 0,
      "image_id": 91,
      "bbox": [277.4699, 566.506, 236.1446, 291.5663],
      "segmentation": [],
      "category_id": 0,
      "id": 48,
      "area": 68851
    },
    {
      "iscrowd": 0,
      "image_id": 91,
      "bbox": [600.3614, 643.6145, 346.988, 272.2892],
      "segmentation": [],
      "category_id": 0,
      "id": 49,
      "area": 94481
    },
    {
      "iscrowd": 0,
      "image_id": 92,
      "bbox": [118.4337, 671.3253, 221.6867, 174.6988],
      "segmentation": [],
      "category_id": 0,
      "id": 50,
      "area": 38728
    },
    {
      "iscrowd": 0,
      "image_id": 92,
      "bbox": [444.9398, 507.4699, 154.2169, 390.3614],
      "segmentation": [],
      "category_id": 0,
      "id": 51,
      "area": 60200
    },
    {
      "iscrowd": 0,
      "image_id": 94,
      "bbox": [728.0723, 540, 322.8916, 486.747],
      "segmentation": [],
      "category_id": 0,
      "id": 52,
      "area": 157166
    },
    {
      "iscrowd": 0,
      "image_id": 94,
      "bbox": [1022.0482, 793.012, 162.6506, 230.1205],
      "segmentation": [],
      "category_id": 0,
      "id": 53,
      "area": 37429
    },
    {
      "iscrowd": 0,
      "image_id": 94,
      "bbox": [250.9639, 611.0843, 324.0964, 253.012],
      "segmentation": [],
      "category_id": 0,
      "id": 54,
      "area": 82000
    },
    {
      "iscrowd": 0,
      "image_id": 95,
      "bbox": [317.2289, 455.6627, 181.9277, 404.8193],
      "segmentation": [],
      "category_id": 0,
      "id": 55,
      "area": 73647
    },
    {
      "iscrowd": 0,
      "image_id": 97,
      "bbox": [0.3614, 678.5542, 598.7952, 343.3735],
      "segmentation": [],
      "category_id": 0,
      "id": 58,
      "area": 205610
    },
    {
      "iscrowd": 0,
      "image_id": 103,
      "bbox": [1400.3614, 414.6988, 451.8072, 501.2048],
      "segmentation": [],
      "category_id": 0,
      "id": 60,
      "area": 226447
    },
    {
      "iscrowd": 0,
      "image_id": 104,
      "bbox": [495.5422, 307.4699, 69.8795, 144.5783],
      "segmentation": [],
      "category_id": 0,
      "id": 61,
      "area": 10103
    },
    {
      "iscrowd": 0,
      "image_id": 104,
      "bbox": [893.1325, 558.0723, 189.1566, 207.2289],
      "segmentation": [],
      "category_id": 0,
      "id": 62,
      "area": 39198
    },
    {
      "iscrowd": 0,
      "image_id": 106,
      "bbox": [742.5301, 597.8313, 230.1205, 173.494],
      "segmentation": [],
      "category_id": 0,
      "id": 64,
      "area": 39924
    },
    {
      "iscrowd": 0,
      "image_id": 106,
      "bbox": [820.8434, 462.8916, 333.7349, 307.2289],
      "segmentation": [],
      "category_id": 0,
      "id": 65,
      "area": 102533
    },
    {
      "iscrowd": 0,
      "image_id": 107,
      "bbox": [1314.8193, 283.3735, 114.4578, 218.0723],
      "segmentation": [],
      "category_id": 0,
      "id": 66,
      "area": 24960
    },
    {
      "iscrowd": 0,
      "image_id": 107,
      "bbox": [782.2892, 580.9639, 179.5181, 200],
      "segmentation": [],
      "category_id": 0,
      "id": 67,
      "area": 35903
    },
    {
      "iscrowd": 0,
      "image_id": 107,
      "bbox": [1177.4699, 611.0843, 289.1566, 413.253],
      "segmentation": [],
      "category_id": 0,
      "id": 68,
      "area": 119494
    },
    {
      "iscrowd": 0,
      "image_id": 108,
      "bbox": [950.9639, 308.6747, 69.8795, 178.3133],
      "segmentation": [],
      "category_id": 0,
      "id": 69,
      "area": 12460
    },
    {
      "iscrowd": 0,
      "image_id": 108,
      "bbox": [803.9759, 559.2771, 108.4337, 227.7108],
      "segmentation": [],
      "category_id": 0,
      "id": 70,
      "area": 24691
    },
    {
      "iscrowd": 0,
      "image_id": 109,
      "bbox": [175.0602, 496.6265, 450.6024, 469.8795],
      "segmentation": [],
      "category_id": 0,
      "id": 71,
      "area": 211728
    },
    {
      "iscrowd": 0,
      "image_id": 109,
      "bbox": [1244.9398, 603.8554, 292.7711, 250.6024],
      "segmentation": [],
      "category_id": 0,
      "id": 72,
      "area": 73369
    },
    {
      "iscrowd": 0,
      "image_id": 110,
      "bbox": [1232.8916, 606.2651, 255.4217, 248.1928],
      "segmentation": [],
      "category_id": 0,
      "id": 73,
      "area": 63393
    },
    {
      "iscrowd": 0,
      "image_id": 111,
      "bbox": [1248.5542, 603.8554, 209.6386, 245.7831],
      "segmentation": [],
      "category_id": 0,
      "id": 74,
      "area": 51525
    },
    {
      "iscrowd": 0,
      "image_id": 112,
      "bbox": [1255.7831, 479.759, 254.2169, 381.9277],
      "segmentation": [],
      "category_id": 0,
      "id": 75,
      "area": 97092
    },
    {
      "iscrowd": 0,
      "image_id": 113,
      "bbox": [1253.3735, 601.4458, 289.1566, 253.012],
      "segmentation": [],
      "category_id": 0,
      "id": 76,
      "area": 73160
    },
    {
      "iscrowd": 0,
      "image_id": 116,
      "bbox": [925.6627, 532.7711, 332.5301, 322.8916],
      "segmentation": [],
      "category_id": 0,
      "id": 79,
      "area": 107371
    },
    {
      "iscrowd": 0,
      "image_id": 117,
      "bbox": [1.5663, 695.4217, 130.1205, 273.494],
      "segmentation": [],
      "category_id": 0,
      "id": 80,
      "area": 35587
    },
    {
      "iscrowd": 0,
      "image_id": 117,
      "bbox": [1061.8072, 518.3133, 166.2651, 372.2892],
      "segmentation": [],
      "category_id": 0,
      "id": 81,
      "area": 61898
    },
    {
      "iscrowd": 0,
      "image_id": 118,
      "bbox": [758.1928, 525.5422, 387.9518, 309.6386],
      "segmentation": [],
      "category_id": 0,
      "id": 82,
      "area": 120124
    },
    {
      "iscrowd": 0,
      "image_id": 121,
      "bbox": [1334.0964, 406.2651, 346.988, 504.8193],
      "segmentation": [],
      "category_id": 0,
      "id": 85,
      "area": 175166
    },
    {
      "iscrowd": 0,
      "image_id": 122,
      "bbox": [1122.0482, 550.8434, 280.7229, 342.1687],
      "segmentation": [],
      "category_id": 0,
      "id": 86,
      "area": 96054
    },
    {
      "iscrowd": 0,
      "image_id": 126,
      "bbox": [1108.7952, 524.3373, 237.3494, 369.8795],
      "segmentation": [],
      "category_id": 0,
      "id": 90,
      "area": 87790
    },
    {
      "iscrowd": 0,
      "image_id": 127,
      "bbox": [0, 547.2289, 438.9157, 476.1934],
      "segmentation": [],
      "category_id": 0,
      "id": 91,
      "area": 209008
    },
    {
      "iscrowd": 0,
      "image_id": 133,
      "bbox": [630.4819, 443.6145, 353.012, 225.3012],
      "segmentation": [],
      "category_id": 0,
      "id": 92,
      "area": 79534
    },
    {
      "iscrowd": 0,
      "image_id": 133,
      "bbox": [840.1205, 542.4096, 115.6627, 201.2048],
      "segmentation": [],
      "category_id": 0,
      "id": 93,
      "area": 23271
    },
    {
      "iscrowd": 0,
      "image_id": 134,
      "bbox": [1310, 450.8434, 609, 575.3004],
      "segmentation": [],
      "category_id": 0,
      "id": 94,
      "area": 350357
    },
    {
      "iscrowd": 0,
      "image_id": 136,
      "bbox": [572.6506, 450.8434, 115.6627, 268.6747],
      "segmentation": [],
      "category_id": 0,
      "id": 95,
      "area": 31075
    },
    {
      "iscrowd": 0,
      "image_id": 136,
      "bbox": [791.9277, 547.2289, 210.8434, 202.4096],
      "segmentation": [],
      "category_id": 0,
      "id": 96,
      "area": 42676
    },
    {
      "iscrowd": 0,
      "image_id": 137,
      "bbox": [911.2048, 553.253, 365.0602, 472.2892],
      "segmentation": [],
      "category_id": 0,
      "id": 97,
      "area": 172413
    },
    {
      "iscrowd": 0,
      "image_id": 137,
      "bbox": [808.7952, 648.4337, 160.241, 362.6506],
      "segmentation": [],
      "category_id": 0,
      "id": 98,
      "area": 58111
    },
    {
      "iscrowd": 0,
      "image_id": 158,
      "bbox": [1384.6988, 394.2169, 213.253, 136.1446],
      "segmentation": [],
      "category_id": 0,
      "id": 101,
      "area": 29033
    },
    {
      "iscrowd": 0,
      "image_id": 160,
      "bbox": [320.8434, 485.7831, 337.3494, 224.0964],
      "segmentation": [],
      "category_id": 0,
      "id": 102,
      "area": 75598
    },
    {
      "iscrowd": 0,
      "image_id": 161,
      "bbox": [376.2651, 390.6024, 268.6747, 319.2771],
      "segmentation": [],
      "category_id": 0,
      "id": 103,
      "area": 85781
    },
    {
      "iscrowd": 0,
      "image_id": 163,
      "bbox": [293.1325, 523.1325, 278.3133, 491.5663],
      "segmentation": [],
      "category_id": 0,
      "id": 105,
      "area": 136809
    },
    {
      "iscrowd": 0,
      "image_id": 164,
      "bbox": [28.0723, 555.6627, 503.6145, 416.8675],
      "segmentation": [],
      "category_id": 0,
      "id": 106,
      "area": 209940
    },
    {
      "iscrowd": 0,
      "image_id": 165,
      "bbox": [83.494, 527.9518, 402.4096, 443.3735],
      "segmentation": [],
      "category_id": 0,
      "id": 107,
      "area": 178417
    },
    {
      "iscrowd": 0,
      "image_id": 166,
      "bbox": [308.7952, 470.1205, 207.2289, 534.9398],
      "segmentation": [],
      "category_id": 0,
      "id": 108,
      "area": 110854
    },
    {
      "iscrowd": 0,
      "image_id": 169,
      "bbox": [71.4458, 524.3373, 409.6386, 450.6024],
      "segmentation": [],
      "category_id": 0,
      "id": 110,
      "area": 184584
    },
    {
      "iscrowd": 0,
      "image_id": 170,
      "bbox": [236.506, 479.759, 236.1446, 495.1807],
      "segmentation": [],
      "category_id": 0,
      "id": 111,
      "area": 116934
    },
    {
      "iscrowd": 0,
      "image_id": 172,
      "bbox": [70.241, 524.3373, 477.1084, 444.5783],
      "segmentation": [],
      "category_id": 0,
      "id": 113,
      "area": 212112
    },
    {
      "iscrowd": 0,
      "image_id": 173,
      "bbox": [167.8313, 555.6627, 303.6145, 422.8916],
      "segmentation": [],
      "category_id": 0,
      "id": 114,
      "area": 128395
    },
    {
      "iscrowd": 0,
      "image_id": 175,
      "bbox": [712.4096, 523.1325, 325.3012, 324.0964],
      "segmentation": [],
      "category_id": 0,
      "id": 116,
      "area": 105428
    },
    {
      "iscrowd": 0,
      "image_id": 193,
      "bbox": [388.3133, 432.7711, 243.3735, 236.1446],
      "segmentation": [],
      "category_id": 0,
      "id": 117,
      "area": 57471
    },
    {
      "iscrowd": 0,
      "image_id": 196,
      "bbox": [655.7831, 340, 140.9639, 528.9157],
      "segmentation": [],
      "category_id": 0,
      "id": 118,
      "area": 74557
    },
    {
      "iscrowd": 0,
      "image_id": 199,
      "bbox": [1410, 541.2048, 509, 482.5272],
      "segmentation": [],
      "category_id": 0,
      "id": 119,
      "area": 245606
    },
    {
      "iscrowd": 0,
      "image_id": 203,
      "bbox": [737.7108, 485.7831, 326.506, 520.4819],
      "segmentation": [],
      "category_id": 0,
      "id": 121,
      "area": 169940
    },
    {
      "iscrowd": 0,
      "image_id": 217,
      "bbox": [847.3494, 356.8675, 261.4458, 430.1205],
      "segmentation": [],
      "category_id": 0,
      "id": 123,
      "area": 112453
    },
    {
      "iscrowd": 0,
      "image_id": 219,
      "bbox": [1455.7831, 208.6747, 303.6145, 408.4337],
      "segmentation": [],
      "category_id": 0,
      "id": 125,
      "area": 124006
    },
    {
      "iscrowd": 0,
      "image_id": 221,
      "bbox": [1136.506, 350.8434, 316.8675, 266.2651],
      "segmentation": [],
      "category_id": 0,
      "id": 127,
      "area": 84370
    },
    {
      "iscrowd": 0,
      "image_id": 222,
      "bbox": [1095.5422, 340, 348.1928, 285.5422],
      "segmentation": [],
      "category_id": 0,
      "id": 128,
      "area": 99423
    },
    {
      "iscrowd": 0,
      "image_id": 224,
      "bbox": [934.0964, 352.0482, 365.0602, 340.9639],
      "segmentation": [],
      "category_id": 0,
      "id": 130,
      "area": 124472
    },
    {
      "iscrowd": 0,
      "image_id": 226,
      "bbox": [1143.7349, 494.2169, 254.2169, 530.1205],
      "segmentation": [],
      "category_id": 0,
      "id": 131,
      "area": 134765
    },
    {
      "iscrowd": 0,
      "image_id": 229,
      "bbox": [1187.1084, 466.506, 731.3253, 556.6265],
      "segmentation": [],
      "category_id": 0,
      "id": 132,
      "area": 407075
    },
    {
      "iscrowd": 0,
      "image_id": 231,
      "bbox": [18.4337, 408.6747, 345.7831, 337.3494],
      "segmentation": [],
      "category_id": 0,
      "id": 133,
      "area": 116649
    },
    {
      "iscrowd": 0,
      "image_id": 241,
      "bbox": [1307.5904, 586.988, 222.8916, 432.5301],
      "segmentation": [],
      "category_id": 0,
      "id": 135,
      "area": 96407
    },
    {
      "iscrowd": 0,
      "image_id": 241,
      "bbox": [1048.5542, 648.4337, 255.4217, 355.4217],
      "segmentation": [],
      "category_id": 0,
      "id": 136,
      "area": 90782
    },
    {
      "iscrowd": 0,
      "image_id": 243,
      "bbox": [1408.7952, 349.6386, 359.0361, 668.6747],
      "segmentation": [],
      "category_id": 0,
      "id": 139,
      "area": 240078
    },
    {
      "iscrowd": 0,
      "image_id": 243,
      "bbox": [1061.8072, 631.5663, 202.4096, 372.2892],
      "segmentation": [],
      "category_id": 0,
      "id": 140,
      "area": 75354
    },
    {
      "iscrowd": 0,
      "image_id": 244,
      "bbox": [1318.4337, 618.3133, 192.7711, 403.6145],
      "segmentation": [],
      "category_id": 0,
      "id": 141,
      "area": 77805
    },
    {
      "iscrowd": 0,
      "image_id": 244,
      "bbox": [1037.7108, 631.5663, 292.7711, 369.8795],
      "segmentation": [],
      "category_id": 0,
      "id": 142,
      "area": 108290
    },
    {
      "iscrowd": 0,
      "image_id": 245,
      "bbox": [1301.5663, 349.6386, 224.0964, 674.6988],
      "segmentation": [],
      "category_id": 0,
      "id": 143,
      "area": 151197
    },
    {
      "iscrowd": 0,
      "image_id": 245,
      "bbox": [1017.2289, 625.5422, 285.5422, 371.0843],
      "segmentation": [],
      "category_id": 0,
      "id": 144,
      "area": 105960
    },
    {
      "iscrowd": 0,
      "image_id": 247,
      "bbox": [1171.4458, 602.6506, 324.0964, 266.2651],
      "segmentation": [],
      "category_id": 0,
      "id": 147,
      "area": 86295
    },
    {
      "iscrowd": 0,
      "image_id": 247,
      "bbox": [734.0964, 435.1807, 160.241, 361.4458],
      "segmentation": [],
      "category_id": 0,
      "id": 148,
      "area": 57918
    },
    {
      "iscrowd": 0,
      "image_id": 248,
      "bbox": [5.1807, 400.241, 197.5904, 619.2771],
      "segmentation": [],
      "category_id": 0,
      "id": 149,
      "area": 122363
    },
    {
      "iscrowd": 0,
      "image_id": 252,
      "bbox": [1.5663, 403.8554, 202.4096, 450.6024],
      "segmentation": [],
      "category_id": 0,
      "id": 153,
      "area": 91206
    },
    {
      "iscrowd": 0,
      "image_id": 253,
      "bbox": [1558.1928, 271.3253, 359.0361, 662.6506],
      "segmentation": [],
      "category_id": 0,
      "id": 154,
      "area": 237915
    },
    {
      "iscrowd": 0,
      "image_id": 256,
      "bbox": [1452.1687, 293.012, 466.8313, 613.6185],
      "segmentation": [],
      "category_id": 0,
      "id": 156,
      "area": 286456
    },
    {
      "iscrowd": 0,
      "image_id": 257,
      "bbox": [1222.0482, 180.9639, 130.1205, 468.6747],
      "segmentation": [],
      "category_id": 0,
      "id": 157,
      "area": 60984
    },
    {
      "iscrowd": 0,
      "image_id": 258,
      "bbox": [1228.0723, 194.2169, 121.6867, 456.6265],
      "segmentation": [],
      "category_id": 0,
      "id": 158,
      "area": 55565
    },
    {
      "iscrowd": 0,
      "image_id": 261,
      "bbox": [308.1452, 221.2903, 130.6452, 293.5484],
      "segmentation": [],
      "category_id": 0,
      "id": 161,
      "area": 38350
    },
    {
      "iscrowd": 0,
      "image_id": 261,
      "bbox": [811.371, 39.8387, 107.2581, 358.0645],
      "segmentation": [],
      "category_id": 0,
      "id": 162,
      "area": 38405
    },
    {
      "iscrowd": 0,
      "image_id": 262,
      "bbox": [542.0161, 101.9355, 204.0323, 609.6774],
      "segmentation": [],
      "category_id": 0,
      "id": 163,
      "area": 124393
    },
    {
      "iscrowd": 0,
      "image_id": 263,
      "bbox": [563.7903, 62.4194, 176.6129, 653.2258],
      "segmentation": [],
      "category_id": 0,
      "id": 164,
      "area": 115368
    }
  ],
  "categories": [
    {
      "id": 0,
      "name": "seriema",
      "supercategory": "seriema"
    }
  ]
}
```
