## Appendices containing all supplementary material, consisting of statistics, model description and supplementary tables/figures for "Trade-off between foraging and vigilance in the Red-legged Seriema": 1280-04209-120.txt

```
0 0.397618 0.530242 0.156250 0.701165
0 0.860654 0.367921 0.277130 0.564337
```
