## Appendices containing all supplementary material, consisting of statistics, model description and supplementary tables/figures for "Trade-off between foraging and vigilance in the Red-legged Seriema": 01150027-01940-202.txt

```
0 0.332769 0.489402 0.042671 0.163989
```
