## Appendices containing all supplementary material, consisting of statistics, model description and supplementary tables/figures for "Trade-off between foraging and vigilance in the Red-legged Seriema": 01150027-01940-606.txt

```
0 0.244917 0.653391 0.170683 0.297858
```
