## Appendices containing all supplementary material, consisting of statistics, model description and supplementary tables/figures for "Trade-off between foraging and vigilance in the Red-legged Seriema": 01170027-52181-104.txt

```
0 0.489332 0.418563 0.070909 0.120482
```
