## Appendices containing all supplementary material, consisting of statistics, model description and supplementary tables/figures for "Trade-off between foraging and vigilance in the Red-legged Seriema": 01170027-52181-156.txt

```
0 0.450740 0.394578 0.045181 0.103748
```
