## Appendices containing all supplementary material, consisting of statistics, model description and supplementary tables/figures for "Trade-off between foraging and vigilance in the Red-legged Seriema": 01170027-52181-208.txt

```
0 0.456074 0.391232 0.040788 0.117135
```
