## Appendices containing all supplementary material, consisting of statistics, model description and supplementary tables/figures for "Trade-off between foraging and vigilance in the Red-legged Seriema": 11130250-82886-302.txt

```
0 0.132812 0.732799 0.265625 0.429900
```
