## Appendices containing all supplementary material, consisting of statistics, model description and supplementary tables/figures for "Trade-off between foraging and vigilance in the Red-legged Seriema": 11150002-45038-1510.txt

```
0 0.514746 0.569166 0.055221 0.274431
```
