## Appendices containing all supplementary material, consisting of statistics, model description and supplementary tables/figures for "Trade-off between foraging and vigilance in the Red-legged Seriema": 11160035-12753-0.txt

```
0 0.454192 0.640004 0.134915 0.266622
```
