## Appendices containing all supplementary material, consisting of statistics, model description and supplementary tables/figures for "Trade-off between foraging and vigilance in the Red-legged Seriema": 11160035-12753-604.txt

```
0 0.503451 0.603191 0.194528 0.349174
```
