## Appendices containing all supplementary material, consisting of statistics, model description and supplementary tables/figures for "Trade-off between foraging and vigilance in the Red-legged Seriema": 11160035-12753-906.txt

```
0 0.563692 0.645582 0.195783 0.295627
```
