## Appendices containing all supplementary material, consisting of statistics, model description and supplementary tables/figures for "Trade-off between foraging and vigilance in the Red-legged Seriema": 11160037-03390-302.txt

```
0 0.637425 0.656180 0.157505 0.332441
```
