## Appendices containing all supplementary material, consisting of statistics, model description and supplementary tables/figures for "Trade-off between foraging and vigilance in the Red-legged Seriema": 11160037-03390-604.txt

```
0 0.646524 0.672356 0.128012 0.313476
```
