## Appendices containing all supplementary material, consisting of statistics, model description and supplementary tables/figures for "Trade-off between foraging and vigilance in the Red-legged Seriema": 11160037-03390-1510.txt

```
0 0.546436 0.631638 0.207706 0.470772
```
