## Appendices containing all supplementary material, consisting of statistics, model description and supplementary tables/figures for "Trade-off between foraging and vigilance in the Red-legged Seriema": 11180004-61866-0.txt

```
0 0.580949 0.568608 0.165035 0.235386
0 0.923569 0.189313 0.040788 0.083668
```
