## Appendices containing all supplementary material, consisting of statistics, model description and supplementary tables/figures for "Trade-off between foraging and vigilance in the Red-legged Seriema": 11180023-93292-604.txt

```
0 0.226092 0.648929 0.128012 0.605756
```
