## Appendices containing all supplementary material, consisting of statistics, model description and supplementary tables/figures for "Trade-off between foraging and vigilance in the Red-legged Seriema": 11180024-48638-906.txt

```
0 0.171185 0.710286 0.124874 0.393797
```
