## Appendices containing all supplementary material, consisting of statistics, model description and supplementary tables/figures for "Trade-off between foraging and vigilance in the Red-legged Seriema": 11180024-48638-1510.txt

```
0 0.152673 0.687974 0.095382 0.400491
```
