## Appendices containing all supplementary material, consisting of statistics, model description and supplementary tables/figures for "Trade-off between foraging and vigilance in the Red-legged Seriema": 11190102-32683-302.txt

```
0 0.598833 0.655623 0.070281 0.293396
```
