## Appendices containing all supplementary material, consisting of statistics, model description and supplementary tables/figures for "Trade-off between foraging and vigilance in the Red-legged Seriema": 11230050-35931-302.txt

```
0 0.584400 0.462071 0.084086 0.374833
```
