## Appendices containing all supplementary material, consisting of statistics, model description and supplementary tables/figures for "Trade-off between foraging and vigilance in the Red-legged Seriema": 11240126-51017-0.txt

```
0 0.713981 0.515060 0.308107 0.407184
```
