## Appendices containing all supplementary material, consisting of statistics, model description and supplementary tables/figures for "Trade-off between foraging and vigilance in the Red-legged Seriema": 11240148-80329-0.txt

```
0 0.604167 0.519522 0.230296 0.404953
```
