## Appendices containing all supplementary material, consisting of statistics, model description and supplementary tables/figures for "Trade-off between foraging and vigilance in the Red-legged Seriema": 11250011-99191-906.txt

```
0 0.779869 0.771084 0.137425 0.350290
0 0.611383 0.752677 0.169428 0.344712
```
