## Appendices containing all supplementary material, consisting of statistics, model description and supplementary tables/figures for "Trade-off between foraging and vigilance in the Red-legged Seriema": 11250149-43265-1208.txt

```
0 0.663466 0.422468 0.198293 0.375948
```
