## Appendices containing all supplementary material, consisting of statistics, model description and supplementary tables/figures for "Trade-off between foraging and vigilance in the Red-legged Seriema": val.json

```
{
  "images": [
    {
      "height": 720,
      "width": 1280,
      "id": 260,
      "file_name": "C:\\Users\\lotje\\OneDrive\\WUR\\Thesis\\Training data\\seriemas\\Animl-Directory\\Frames\\1280-04209-120.jpg"
    },
    {
      "height": 720,
      "width": 1280,
      "id": 80,
      "file_name": "C:\\Users\\lotje\\OneDrive\\WUR\\Thesis\\Training data\\seriemas\\Animl-Directory\\Frames\\01170074-33303-150.jpg"
    },
    {
      "height": 1080,
      "width": 1920,
      "id": 58,
      "file_name": "C:\\Users\\lotje\\OneDrive\\WUR\\Thesis\\Training data\\seriemas\\Animl-Directory\\Frames\\01170027-52181-208.jpg"
    },
    {
      "height": 1080,
      "width": 1920,
      "id": 61,
      "file_name": "C:\\Users\\lotje\\OneDrive\\WUR\\Thesis\\Training data\\seriemas\\Animl-Directory\\Frames\\01170028-88262-0.jpg"
    },
    {
      "height": 1080,
      "width": 1920,
      "id": 171,
      "file_name": "C:\\Users\\lotje\\OneDrive\\WUR\\Thesis\\Training data\\seriemas\\Animl-Directory\\Frames\\11180024-48638-1510.jpg"
    },
    {
      "height": 1080,
      "width": 1920,
      "id": 240,
      "file_name": "C:\\Users\\lotje\\OneDrive\\WUR\\Thesis\\Training data\\seriemas\\Animl-Directory\\Frames\\11240148-80329-906.jpg"
    },
    {
      "height": 1080,
      "width": 1920,
      "id": 212,
      "file_name": "C:\\Users\\lotje\\OneDrive\\WUR\\Thesis\\Training data\\seriemas\\Animl-Directory\\Frames\\11220011-21818-1208.jpg"
    },
    {
      "height": 1080,
      "width": 1920,
      "id": 119,
      "file_name": "C:\\Users\\lotje\\OneDrive\\WUR\\Thesis\\Training data\\seriemas\\Animl-Directory\\Frames\\11160035-12753-604.jpg"
    },
    {
      "height": 1080,
      "width": 1920,
      "id": 225,
      "file_name": "C:\\Users\\lotje\\OneDrive\\WUR\\Thesis\\Training data\\seriemas\\Animl-Directory\\Frames\\11240126-51017-1510.jpg"
    },
    {
      "height": 720,
      "width": 1280,
      "id": 259,
      "file_name": "C:\\Users\\lotje\\OneDrive\\WUR\\Thesis\\Training data\\seriemas\\Animl-Directory\\Frames\\1280-04209-0.jpg"
    },
    {
      "height": 1080,
      "width": 1920,
      "id": 120,
      "file_name": "C:\\Users\\lotje\\OneDrive\\WUR\\Thesis\\Training data\\seriemas\\Animl-Directory\\Frames\\11160035-12753-906.jpg"
    },
    {
      "height": 1080,
      "width": 1920,
      "id": 57,
      "file_name": "C:\\Users\\lotje\\OneDrive\\WUR\\Thesis\\Training data\\seriemas\\Animl-Directory\\Frames\\01170027-52181-156.jpg"
    },
    {
      "height": 1080,
      "width": 1920,
      "id": 29,
      "file_name": "C:\\Users\\lotje\\OneDrive\\WUR\\Thesis\\Training data\\seriemas\\Animl-Directory\\Frames\\01150027-01940-606.jpg"
    },
    {
      "height": 1080,
      "width": 1920,
      "id": 105,
      "file_name": "C:\\Users\\lotje\\OneDrive\\WUR\\Thesis\\Training data\\seriemas\\Animl-Directory\\Frames\\11150002-45038-1510.jpg"
    },
    {
      "height": 1080,
      "width": 1920,
      "id": 220,
      "file_name": "C:\\Users\\lotje\\OneDrive\\WUR\\Thesis\\Training data\\seriemas\\Animl-Directory\\Frames\\11230050-35931-302.jpg"
    },
    {
      "height": 1080,
      "width": 1920,
      "id": 73,
      "file_name": "C:\\Users\\lotje\\OneDrive\\WUR\\Thesis\\Training data\\seriemas\\Animl-Directory\\Frames\\01170032-07403-0.jpg"
    },
    {
      "height": 1080,
      "width": 1920,
      "id": 223,
      "file_name": "C:\\Users\\lotje\\OneDrive\\WUR\\Thesis\\Training data\\seriemas\\Animl-Directory\\Frames\\11240126-51017-0.jpg"
    },
    {
      "height": 1080,
      "width": 1920,
      "id": 236,
      "file_name": "C:\\Users\\lotje\\OneDrive\\WUR\\Thesis\\Training data\\seriemas\\Animl-Directory\\Frames\\11240148-80329-1208.jpg"
    },
    {
      "height": 1080,
      "width": 1920,
      "id": 115,
      "file_name": "C:\\Users\\lotje\\OneDrive\\WUR\\Thesis\\Training data\\seriemas\\Animl-Directory\\Frames\\11160035-12753-0.jpg"
    },
    {
      "height": 1080,
      "width": 1920,
      "id": 180,
      "file_name": "C:\\Users\\lotje\\OneDrive\\WUR\\Thesis\\Training data\\seriemas\\Animl-Directory\\Frames\\11180027-07363-906.jpg"
    },
    {
      "height": 1080,
      "width": 1920,
      "id": 130,
      "file_name": "C:\\Users\\lotje\\OneDrive\\WUR\\Thesis\\Training data\\seriemas\\Animl-Directory\\Frames\\11160205-91464-302.jpg"
    },
    {
      "height": 1080,
      "width": 1920,
      "id": 71,
      "file_name": "C:\\Users\\lotje\\OneDrive\\WUR\\Thesis\\Training data\\seriemas\\Animl-Directory\\Frames\\01170030-44304-260.jpg"
    },
    {
      "height": 1080,
      "width": 1920,
      "id": 167,
      "file_name": "C:\\Users\\lotje\\OneDrive\\WUR\\Thesis\\Training data\\seriemas\\Animl-Directory\\Frames\\11180023-93292-604.jpg"
    },
    {
      "height": 1080,
      "width": 1920,
      "id": 174,
      "file_name": "C:\\Users\\lotje\\OneDrive\\WUR\\Thesis\\Training data\\seriemas\\Animl-Directory\\Frames\\11180024-48638-906.jpg"
    },
    {
      "height": 1080,
      "width": 1920,
      "id": 131,
      "file_name": "C:\\Users\\lotje\\OneDrive\\WUR\\Thesis\\Training data\\seriemas\\Animl-Directory\\Frames\\11160205-91464-604.jpg"
    },
    {
      "height": 1080,
      "width": 1920,
      "id": 181,
      "file_name": "C:\\Users\\lotje\\OneDrive\\WUR\\Thesis\\Training data\\seriemas\\Animl-Directory\\Frames\\11190043-43338-0.jpg"
    },
    {
      "height": 1080,
      "width": 1920,
      "id": 149,
      "file_name": "C:\\Users\\lotje\\OneDrive\\WUR\\Thesis\\Training data\\seriemas\\Animl-Directory\\Frames\\11170087-48404-604.jpg"
    },
    {
      "height": 1080,
      "width": 1920,
      "id": 123,
      "file_name": "C:\\Users\\lotje\\OneDrive\\WUR\\Thesis\\Training data\\seriemas\\Animl-Directory\\Frames\\11160037-03390-1510.jpg"
    },
    {
      "height": 1080,
      "width": 1920,
      "id": 192,
      "file_name": "C:\\Users\\lotje\\OneDrive\\WUR\\Thesis\\Training data\\seriemas\\Animl-Directory\\Frames\\11190080-02410-906.jpg"
    },
    {
      "height": 1080,
      "width": 1920,
      "id": 237,
      "file_name": "C:\\Users\\lotje\\OneDrive\\WUR\\Thesis\\Training data\\seriemas\\Animl-Directory\\Frames\\11240148-80329-1510.jpg"
    },
    {
      "height": 1080,
      "width": 1920,
      "id": 204,
      "file_name": "C:\\Users\\lotje\\OneDrive\\WUR\\Thesis\\Training data\\seriemas\\Animl-Directory\\Frames\\11190102-32683-906.jpg"
    },
    {
      "height": 720,
      "width": 1280,
      "id": 37,
      "file_name": "C:\\Users\\lotje\\OneDrive\\WUR\\Thesis\\Training data\\seriemas\\Animl-Directory\\Frames\\01150035-67464-0.jpg"
    },
    {
      "height": 1080,
      "width": 1920,
      "id": 56,
      "file_name": "C:\\Users\\lotje\\OneDrive\\WUR\\Thesis\\Training data\\seriemas\\Animl-Directory\\Frames\\01170027-52181-104.jpg"
    },
    {
      "height": 1080,
      "width": 1920,
      "id": 202,
      "file_name": "C:\\Users\\lotje\\OneDrive\\WUR\\Thesis\\Training data\\seriemas\\Animl-Directory\\Frames\\11190102-32683-302.jpg"
    },
    {
      "height": 1080,
      "width": 1920,
      "id": 209,
      "file_name": "C:\\Users\\lotje\\OneDrive\\WUR\\Thesis\\Training data\\seriemas\\Animl-Directory\\Frames\\11210175-21978-604.jpg"
    },
    {
      "height": 1080,
      "width": 1920,
      "id": 254,
      "file_name": "C:\\Users\\lotje\\OneDrive\\WUR\\Thesis\\Training data\\seriemas\\Animl-Directory\\Frames\\11250149-43265-1208.jpg"
    },
    {
      "height": 1080,
      "width": 1920,
      "id": 27,
      "file_name": "C:\\Users\\lotje\\OneDrive\\WUR\\Thesis\\Training data\\seriemas\\Animl-Directory\\Frames\\01150027-01940-202.jpg"
    },
    {
      "height": 1080,
      "width": 1920,
      "id": 157,
      "file_name": "C:\\Users\\lotje\\OneDrive\\WUR\\Thesis\\Training data\\seriemas\\Animl-Directory\\Frames\\11180004-61866-0.jpg"
    },
    {
      "height": 1080,
      "width": 1920,
      "id": 235,
      "file_name": "C:\\Users\\lotje\\OneDrive\\WUR\\Thesis\\Training data\\seriemas\\Animl-Directory\\Frames\\11240148-80329-0.jpg"
    },
    {
      "height": 1080,
      "width": 1920,
      "id": 156,
      "file_name": "C:\\Users\\lotje\\OneDrive\\WUR\\Thesis\\Training data\\seriemas\\Animl-Directory\\Frames\\11170289-75290-906.jpg"
    },
    {
      "height": 1080,
      "width": 1920,
      "id": 128,
      "file_name": "C:\\Users\\lotje\\OneDrive\\WUR\\Thesis\\Training data\\seriemas\\Animl-Directory\\Frames\\11160205-91464-1208.jpg"
    },
    {
      "height": 1080,
      "width": 1920,
      "id": 148,
      "file_name": "C:\\Users\\lotje\\OneDrive\\WUR\\Thesis\\Training data\\seriemas\\Animl-Directory\\Frames\\11170087-48404-302.jpg"
    },
    {
      "height": 1080,
      "width": 1920,
      "id": 124,
      "file_name": "C:\\Users\\lotje\\OneDrive\\WUR\\Thesis\\Training data\\seriemas\\Animl-Directory\\Frames\\11160037-03390-302.jpg"
    },
    {
      "height": 1080,
      "width": 1920,
      "id": 139,
      "file_name": "C:\\Users\\lotje\\OneDrive\\WUR\\Thesis\\Training data\\seriemas\\Animl-Directory\\Frames\\11170086-33174-0.jpg"
    },
    {
      "height": 1080,
      "width": 1920,
      "id": 238,
      "file_name": "C:\\Users\\lotje\\OneDrive\\WUR\\Thesis\\Training data\\seriemas\\Animl-Directory\\Frames\\11240148-80329-302.jpg"
    },
    {
      "height": 1080,
      "width": 1920,
      "id": 129,
      "file_name": "C:\\Users\\lotje\\OneDrive\\WUR\\Thesis\\Training data\\seriemas\\Animl-Directory\\Frames\\11160205-91464-1510.jpg"
    },
    {
      "height": 1080,
      "width": 1920,
      "id": 246,
      "file_name": "C:\\Users\\lotje\\OneDrive\\WUR\\Thesis\\Training data\\seriemas\\Animl-Directory\\Frames\\11250011-99191-906.jpg"
    },
    {
      "height": 1080,
      "width": 1920,
      "id": 208,
      "file_name": "C:\\Users\\lotje\\OneDrive\\WUR\\Thesis\\Training data\\seriemas\\Animl-Directory\\Frames\\11210175-21978-302.jpg"
    },
    {
      "height": 1080,
      "width": 1920,
      "id": 18,
      "file_name": "C:\\Users\\lotje\\OneDrive\\WUR\\Thesis\\Training data\\seriemas\\Animl-Directory\\Frames\\01140021-02265-77.jpg"
    },
    {
      "height": 1080,
      "width": 1920,
      "id": 125,
      "file_name": "C:\\Users\\lotje\\OneDrive\\WUR\\Thesis\\Training data\\seriemas\\Animl-Directory\\Frames\\11160037-03390-604.jpg"
    },
    {
      "height": 1080,
      "width": 1920,
      "id": 100,
      "file_name": "C:\\Users\\lotje\\OneDrive\\WUR\\Thesis\\Training data\\seriemas\\Animl-Directory\\Frames\\11130250-82886-302.jpg"
    },
    {
      "height": 1080,
      "width": 1920,
      "id": 191,
      "file_name": "C:\\Users\\lotje\\OneDrive\\WUR\\Thesis\\Training data\\seriemas\\Animl-Directory\\Frames\\11190080-02410-604.jpg"
    }
  ],
  "annotations": [
    {
      "iscrowd": 0,
      "image_id": 27,
      "bbox": [597.9518, 440, 81.9277, 177.1084],
      "segmentation": [],
      "category_id": 0,
      "id": 3,
      "area": 14510
    },
    {
      "iscrowd": 0,
      "image_id": 29,
      "bbox": [306.3855, 544.8193, 327.7108, 321.6867],
      "segmentation": [],
      "category_id": 0,
      "id": 6,
      "area": 105420
    },
    {
      "iscrowd": 0,
      "image_id": 56,
      "bbox": [871.4458, 386.988, 136.1446, 130.1205],
      "segmentation": [],
      "category_id": 0,
      "id": 22,
      "area": 17715
    },
    {
      "iscrowd": 0,
      "image_id": 57,
      "bbox": [822.0482, 370.1205, 86.747, 112.0482],
      "segmentation": [],
      "category_id": 0,
      "id": 23,
      "area": 9719
    },
    {
      "iscrowd": 0,
      "image_id": 58,
      "bbox": [836.506, 359.2771, 78.3133, 126.506],
      "segmentation": [],
      "category_id": 0,
      "id": 24,
      "area": 9907
    },
    {
      "iscrowd": 0,
      "image_id": 100,
      "bbox": [-5.6843e-14, 559.2771, 510, 464.2925],
      "segmentation": [],
      "category_id": 0,
      "id": 59,
      "area": 236789
    },
    {
      "iscrowd": 0,
      "image_id": 105,
      "bbox": [935.3012, 466.506, 106.0241, 296.3855],
      "segmentation": [],
      "category_id": 0,
      "id": 63,
      "area": 31424
    },
    {
      "iscrowd": 0,
      "image_id": 115,
      "bbox": [742.5301, 547.2289, 259.0361, 287.9518],
      "segmentation": [],
      "category_id": 0,
      "id": 78,
      "area": 74589
    },
    {
      "iscrowd": 0,
      "image_id": 119,
      "bbox": [779.8795, 462.8916, 373.494, 377.1084],
      "segmentation": [],
      "category_id": 0,
      "id": 83,
      "area": 140847
    },
    {
      "iscrowd": 0,
      "image_id": 120,
      "bbox": [894.3373, 537.5904, 375.9036, 319.2771],
      "segmentation": [],
      "category_id": 0,
      "id": 84,
      "area": 120017
    },
    {
      "iscrowd": 0,
      "image_id": 123,
      "bbox": [849.759, 427.9518, 398.7952, 508.4337],
      "segmentation": [],
      "category_id": 0,
      "id": 87,
      "area": 202760
    },
    {
      "iscrowd": 0,
      "image_id": 124,
      "bbox": [1072.6506, 529.1566, 302.4096, 359.0361],
      "segmentation": [],
      "category_id": 0,
      "id": 88,
      "area": 108575
    },
    {
      "iscrowd": 0,
      "image_id": 125,
      "bbox": [1118.4337, 556.8675, 245.7831, 338.5542],
      "segmentation": [],
      "category_id": 0,
      "id": 89,
      "area": 83210
    },
    {
      "iscrowd": 0,
      "image_id": 157,
      "bbox": [956.988, 486.988, 316.8675, 254.2169],
      "segmentation": [],
      "category_id": 0,
      "id": 99,
      "area": 80553
    },
    {
      "iscrowd": 0,
      "image_id": 157,
      "bbox": [1734.0964, 159.2771, 78.3133, 90.3614],
      "segmentation": [],
      "category_id": 0,
      "id": 100,
      "area": 7076
    },
    {
      "iscrowd": 0,
      "image_id": 167,
      "bbox": [311.2048, 373.7349, 245.7831, 654.2169],
      "segmentation": [],
      "category_id": 0,
      "id": 109,
      "area": 160795
    },
    {
      "iscrowd": 0,
      "image_id": 171,
      "bbox": [201.5663, 526.747, 183.1325, 432.5301],
      "segmentation": [],
      "category_id": 0,
      "id": 112,
      "area": 79210
    },
    {
      "iscrowd": 0,
      "image_id": 174,
      "bbox": [208.7952, 554.4578, 239.759, 425.3012],
      "segmentation": [],
      "category_id": 0,
      "id": 115,
      "area": 101969
    },
    {
      "iscrowd": 0,
      "image_id": 202,
      "bbox": [1082.2892, 549.6386, 134.9398, 316.8675],
      "segmentation": [],
      "category_id": 0,
      "id": 120,
      "area": 42758
    },
    {
      "iscrowd": 0,
      "image_id": 220,
      "bbox": [1041.3253, 296.6265, 161.4458, 404.8193],
      "segmentation": [],
      "category_id": 0,
      "id": 126,
      "area": 65356
    },
    {
      "iscrowd": 0,
      "image_id": 223,
      "bbox": [1075.0602, 336.3855, 591.5663, 439.759],
      "segmentation": [],
      "category_id": 0,
      "id": 129,
      "area": 260146
    },
    {
      "iscrowd": 0,
      "image_id": 235,
      "bbox": [938.9157, 342.4096, 442.1687, 437.3494],
      "segmentation": [],
      "category_id": 0,
      "id": 134,
      "area": 193382
    },
    {
      "iscrowd": 0,
      "image_id": 246,
      "bbox": [1365.4217, 643.6145, 263.8554, 378.3133],
      "segmentation": [],
      "category_id": 0,
      "id": 145,
      "area": 99820
    },
    {
      "iscrowd": 0,
      "image_id": 246,
      "bbox": [1011.2048, 626.747, 325.3012, 372.2892],
      "segmentation": [],
      "category_id": 0,
      "id": 146,
      "area": 121106
    },
    {
      "iscrowd": 0,
      "image_id": 254,
      "bbox": [1083.494, 253.253, 380.7229, 406.0241],
      "segmentation": [],
      "category_id": 0,
      "id": 155,
      "area": 154582
    },
    {
      "iscrowd": 0,
      "image_id": 260,
      "bbox": [408.9516, 129.3548, 200, 504.8387],
      "segmentation": [],
      "category_id": 0,
      "id": 159,
      "area": 100967
    },
    {
      "iscrowd": 0,
      "image_id": 260,
      "bbox": [924.2742, 61.7422, 354.7258, 406.3223],
      "segmentation": [],
      "category_id": 0,
      "id": 160,
      "area": 144133
    }
  ],
  "categories": [
    {
      "id": 0,
      "name": "seriema",
      "supercategory": "seriema"
    }
  ]
}
```
