## Appendices containing all supplementary material, consisting of statistics, model description and supplementary tables/figures for "Trade-off between foraging and vigilance in the Red-legged Seriema": args.yaml

```
task: detect
mode: train
model: yolov8s.pt
data: C:\Users\lotje\OneDrive\WUR\Thesis\Training data\seriemas\output model\dataset.yaml
epochs: 50
time: null
patience: 100
batch: 8
imgsz: 640
save: true
save_period: -1
cache: false
device: cpu
workers: 8
project: null
name: seriema_detector_v23
exist_ok: false
pretrained: true
optimizer: auto
verbose: true
seed: 0
deterministic: true
single_cls: false
rect: false
cos_lr: false
close_mosaic: 10
resume: false
amp: true
fraction: 1.0
profile: false
freeze: null
multi_scale: false
compile: false
overlap_mask: true
mask_ratio: 4
dropout: 0.0
val: true
split: val
save_json: false
conf: null
iou: 0.7
max_det: 300
half: false
dnn: false
plots: true
source: null
vid_stride: 1
stream_buffer: false
visualize: false
augment: false
agnostic_nms: false
classes: null
retina_masks: false
embed: null
show: false
save_frames: false
save_txt: false
save_conf: false
save_crop: false
show_labels: true
show_conf: true
show_boxes: true
line_width: null
format: torchscript
keras: false
optimize: false
int8: false
dynamic: false
simplify: true
opset: null
workspace: null
nms: false
lr0: 0.01
lrf: 0.01
momentum: 0.937
weight_decay: 0.0005
warmup_epochs: 3.0
warmup_momentum: 0.8
warmup_bias_lr: 0.1
box: 7.5
cls: 0.5
dfl: 1.5
pose: 12.0
kobj: 1.0
nbs: 64
hsv_h: 0.015
hsv_s: 0.7
hsv_v: 0.4
degrees: 0.0
translate: 0.1
scale: 0.5
shear: 0.0
perspective: 0.0
flipud: 0.0
fliplr: 0.5
bgr: 0.0
mosaic: 1.0
mixup: 0.0
cutmix: 0.0
copy_paste: 0.0
copy_paste_mode: flip
auto_augment: randaugment
erasing: 0.4
cfg: null
tracker: botsort.yaml
save_dir: C:\Users\lotje\runs\detect\seriema_detector_v23
```
