## Appendices containing all supplementary material, consisting of statistics, model description and supplementary tables/figures for "Trade-off between foraging and vigilance in the Red-legged Seriema": 19

```
q8(>(>®:ø8í=+<³<z?=^<²<Ë=P? <÷<,9æ;¿<è<?<z<Ø<n>÷9¦<8i>M=¡< <l<<¹=î:¡<R<Ð?×;D<Ä=¯?ì<	:&:Á<5<9>Ì;;9>u=:L;ø=<=Î</;
=@É9g<
```
