## Appendices containing all supplementary material, consisting of statistics, model description and supplementary tables/figures for "Trade-off between foraging and vigilance in the Red-legged Seriema": 33

```
F´i½K®à¹‘¹ž½U;Ïº).Z´Qºf=À¬v·‰6½ºü+£¸B¸Ã4ß :»Û¹qº2:_<¼o158ÛµÅµl»
```
