## Appendices containing all supplementary material, consisting of statistics, model description and supplementary tables/figures for "Trade-off between foraging and vigilance in the Red-legged Seriema": 76

```
d)D'ù&N,&Â*+À(ú'*'w%Ï&Ô'V(U&;'³'±'h+ö)Á)¬'*ó&÷',Q*(5,Á)ý',e)&Í*x*+(ô&'®((&((O('y$ú&2(&&(&&Ô-%Ý*ü&Õ+)5*¼)z*|*,)
```
