## Appendices containing all supplementary material, consisting of statistics, model description and supplementary tables/figures for "Trade-off between foraging and vigilance in the Red-legged Seriema": 299

```
D>æ=k<A=4><+@>
@(<x<ë<~?(=¦?X=×>>:u>>#>=g>ê<?ª>'<>¶<I@x==R<D=<=<`=]<0<¨?½=¥=e=k<-@Z==q?É;_>û==`@â<ä?>U<Ù<î;ñ?L=ó<È<
```
