## Appendices containing all supplementary material, consisting of statistics, model description and supplementary tables/figures for "Trade-off between foraging and vigilance in the Red-legged Seriema": 301

```
¬æ7ù!)-}´ô±:¹<¾í².809ò5ÿ8L8¯=4¨5@»t85¾ç³Y¼;9[5d6ü¯`³f»¸¥:¸1i6©¬°µ2'¶ö4n7§6÷8.98Ò9.¼ª;7o³´¨&A8ö+S0à­4¶N56´0ªQ7¢±»,À9|&
```
