## Appendices containing all supplementary material, consisting of statistics, model description and supplementary tables/figures for "Trade-off between foraging and vigilance in the Red-legged Seriema": Statistics paper clean.R

```
## STATISTICS PAPER SERIEMAS##

## Instert data####
library(ggpubr)
library(tidyverse)
library(glmmTMB)
library(lme4)
library(emmeans)
library(DHARMa)
library(ggplot2)
library(sjPlot)
library(lmerTest)
library(ggplot2)
library(geomtextpath)
library(ggthemes)
library(MCMCglmm)
library(viridis)
library(ggeffects)
library(sjPlot)
library(ggbeeswarm)

data_seriema <- read.csv("C:/Users/lotje/OneDrive/WUR/seriema paper WUR/Thesis/Statistics/all_dat.csv")
colnames(data_seriema)

unique(data_seriema$Location)

data_seriema <- data_seriema %>%
  mutate(
    Location = case_when(
      Location %in% c("Field", "Fieldstation", "Field station", "fieldstation") ~ "Fieldstation",
      Location %in% c("Downhill", "downhill") ~ "Downhill",
      Location %in% c("Goat", "goat") ~ "Goat",
      TRUE ~ Location  
    )
  )

unique(data_seriema$Location)

# add social context as a variable
data_seriema <- data_seriema %>%
  group_by(Observation.id, Location) %>% 
  mutate(n_ind = n_distinct(Subject),
         social_context = case_when(
           n_ind == 1 ~ "alone",
           n_ind == 2 ~ "pair",
           TRUE ~ NA_character_
         )
  )%>% 
  ungroup() %>% 
  select(-n_ind)

unique(data_seriema$Behavior)

#For paired situations, only keep the data where both individuals are present
pair_adult1 <- data_seriema %>% 
  filter(social_context == "pair",
         Behavior == "Presence",
         Subject == "Adult 1") %>% 
  select(Observation.id, Subject, Start..s., Stop..s., Location)
pair_adult1

pair_adult2 <- data_seriema %>% 
  filter(social_context == "pair",
         Behavior == "Presence",
         Subject == "Adult 2") %>% 
  select(Observation.id, Subject, Start..s., Stop..s., Location)
pair_adult2

presence_overlap <- pair_adult1 %>% 
  inner_join(pair_adult2, 
             by = "Observation.id",
             suffix = c("_a1", "_a2"))

presence_overlap

presence_overlap2 <- presence_overlap %>% 
  mutate(
    overlap_start = pmax(Start..s._a1, Start..s._a2),
    overlap_stop = pmin(Stop..s._a1, Stop..s._a2),
    Location = Location_a1) %>% 
  select(Observation.id, overlap_start, overlap_stop, Location)

presence_overlap2

presence_overlap3 <- presence_overlap2 %>% 
  select(-Location)

behav_pair <- data_seriema %>% 
  filter(social_context == "pair") %>% 
  inner_join(presence_overlap3,
             by = "Observation.id") %>% 
  filter(Start..s. < overlap_stop & Stop..s. > overlap_start)

behav_pair

behav_pair2 <- behav_pair %>% 
  mutate(
    start_frame = pmax(Start..s., overlap_start),
    stop_frame = pmin(Stop..s., overlap_stop),
    Duration_frame = stop_frame - start_frame,
    Duration_frame = na_if(Duration_frame, 0)
  ) %>% 
  select(-stop_frame, -start_frame, -overlap_stop, -overlap_start)

behav_alone <- data_seriema %>% 
  filter(social_context == "alone") %>% 
  mutate(Duration_frame = Duration..s.)
behav_alone
total_dat <- rbind(behav_alone, behav_pair2)
##preliminary data analysis with all the data with  seriemas####

#clean data with proportions of behaviour####
unique(behav_pair2$Behavior)
clean_dat_both <- total_dat %>% 
  group_by(Observation.id, Location, social_context, Subject, Date)  %>% 
  summarise(Duration_per_vid = sum(Coding.duration, na.rm = TRUE),
            crack_sum = sum(Behavior == "Crack fruit"),
            throw_sum = sum(Behavior == "Throw fruit"),
            pick_sum = sum(Behavior == "Pick up fruit"),
            peck_sum = sum(Behavior == "Peck at fruit"),
            eat_time = sum(
              if_else(Behavior == "Eat fruit", Duration_frame, 0),
              na.rm = TRUE),
            open_time = sum(
              if_else(Behavior == "Opening fruit", Duration_frame, 0),
              na.rm = TRUE),
            vig_time = sum(
              if_else(Behavior == "Vigilance", Duration_frame, 0),
              na.rm = TRUE),
            presence = sum(
              if_else(Behavior == "Presence", Duration_frame, 0),
              na.rm = TRUE),
            .groups = "drop") %>% 
  mutate(crack_prop = crack_sum/(presence/60),
         throw_prop = throw_sum/(presence/60),
         open_prop = open_time/presence,
         eat_prop = eat_time/presence,
         vig_prop = vig_time/presence)


#Remove all situations where throwing, vigilance and eating all are 0, this is potentially due to an error in behaviour scoring
clean_dat_both <- clean_dat_both %>% 
  filter(throw_prop > 0 | eat_prop > 0 | vig_prop > 0) %>% 
  group_by(Observation.id) %>%
  filter(
    social_context == "alone" |
      (social_context == "pair" & n() == 2)
  ) %>%
  ungroup()

#hours in pairs
clean_dat_both %>% 
  filter(social_context == "pair") %>% 
  group_by(Observation.id) %>% 
  mutate(presence = first(presence)) %>% 
  group_by(Location) %>% 
  summarise(presence = (sum(presence)/3600)/2)

#hours alone
clean_dat_both %>% 
  filter(social_context == "alone") %>%
  group_by(Location) %>% 
  summarise(presence = sum(presence)/3600)

## ONLY work further with videos with pairs
clean_dat <- clean_dat_both %>% 
  filter(social_context == "pair")

clean_dat <- clean_dat %>% 
  filter(Location != "Downhill")
unique(clean_dat$Location)

clean_dat$Location <- recode(clean_dat$Location,
                                    "Fieldstation" = "Area 3",
                                    "Goat" = "Area 1",
                                    "Horse" = "Area 2")
#mean presence
clean_dat %>% 
  summarise(mean(presence))

#Plots within pairs####
#Theme plots
journal_theme <- theme_classic(base_size = 12) +
  theme(
    axis.title       = element_text(face = "bold", size = 12),
    axis.text        = element_text(color = "black", size = 10),
    axis.line        = element_line(color = "black", linewidth = 0.5),
    legend.title     = element_text(face = "bold", size = 11),
    legend.text      = element_text(size = 10),
    legend.key.size  = unit(0.8, "lines"),
    panel.grid       = element_blank(),
    strip.background = element_blank(),
    plot.title       = element_text(face = "bold", size = 13, hjust = 0.5)
  )

#Plots throwing
paired_dat_crack <- clean_dat %>%
  group_by(Observation.id) %>% 
  arrange(Observation.id, throw_prop) %>% 
  mutate(throw_role = c("Less", "More")) %>%
  ungroup()

throw_fig <- paired_dat_crack %>% 
  group_by(Observation.id) %>% 
  filter(all(c("Adult 1", "Adult 2") %in% Subject)) %>% 
  ungroup() %>% 
  ggplot(aes(x = throw_role, y = throw_prop)) +
  geom_boxplot(fill = "grey70") +
  geom_point(aes(color = Location, shape = Location), alpha = 0.8, size = 3) +
  geom_line(aes(group = Observation.id, color = Location, linetype = Location), alpha = 0.5, linewidth = 1) +
  guides(fill = "none") +
  xlab("Role of individual") +
  ylab("Throwing rate") +
  journal_theme

#Means throwing
paired_dat_crack %>% 
  filter(throw_role == "Less") %>% 
  summarise(mean_throw = mean(throw_prop),
            sd_throw = sd(throw_prop) / sqrt(n()))

paired_dat_crack %>% 
  filter(throw_role == "More") %>% 
  summarise(mean_throw = mean(throw_prop),
            sd_throw = sd(throw_prop) / sqrt(n()))

paired_dat_crack %>% 
  group_by(throw_role) %>% 
  summarise(min(throw_sum),
            max(throw_sum),
            mean(throw_sum))

#plot vigilance
paired_dat_vig <- clean_dat %>%
  group_by(Observation.id) %>% 
  arrange(Observation.id, vig_prop) %>% 
  mutate(vig_role = c("Less", "More")) %>% 
  ungroup()

vig_fig <- paired_dat_vig %>% 
  group_by(Observation.id) %>% 
  filter(all(c("Adult 1", "Adult 2") %in% Subject)) %>% 
  ungroup() %>% 
  ggplot(mapping = aes(x = vig_role, y = vig_prop)) +
  geom_boxplot(fill = "grey70") +
  geom_point(aes(color = Location, shape = Location), alpha = 0.8, size = 3) +
  geom_line(aes(group = Observation.id, color = Location, linetype = Location), alpha = 0.5, linewidth = 1) +
  guides(fill = "none") +
  xlab("Role of individual") +
  ylab("Vigilance proportion") +
  journal_theme

#Means vigilance
paired_dat_vig %>% 
  filter(vig_role == "Less") %>% 
  summarise(mean_vig = mean(vig_prop),
            sd_vig = sd(vig_prop) / sqrt(n()))

paired_dat_vig %>% 
  filter(vig_role == "More") %>% 
  summarise(mean_vig = mean(vig_prop),
            sd_vig = sd(vig_prop) / sqrt(n()))

paired_dat_vig %>% 
  group_by(vig_role) %>% 
  summarise(min(vig_time)/60,
            max(vig_time)/60,
            mean(vig_time)/60,
            min(throw_sum),
            max(throw_sum),
            mean(throw_sum))

paired_dat_vig %>% 
  group_by(vig_role) %>% 
  summarise(min(eat_time)/60,
            max(eat_time)/60,
            mean(eat_time)/60)

paired_dat_vig %>% 
  group_by(vig_role) %>% 
  summarise(min(throw_sum),
            max(throw_sum),
            mean(throw_sum))

#plot eating
paired_dat_eat <- clean_dat %>%
  group_by(Observation.id) %>% 
  arrange(Observation.id, eat_prop) %>% 
  mutate(eat_role = c("Less", "More")) %>% 
  ungroup()

eat_fig <- paired_dat_eat %>% 
  group_by(Observation.id) %>% 
  filter(all(c("Adult 1", "Adult 2") %in% Subject)) %>% 
  ungroup() %>% 
  ggplot(mapping = aes(x = eat_role, y = eat_prop)) +
  geom_boxplot(fill = "grey70") +
  geom_point(aes(color = Location, shape = Location), alpha = 0.8, size = 3) +
  geom_line(aes(group = Observation.id, color = Location, linetype = Location), alpha = 0.5, linewidth = 1) +
  guides(fill = "none") +
  xlab("Role of individual") +
  ylab("Eating proportion") +
  journal_theme

#Means eating
paired_dat_eat %>% 
  filter(eat_role == "Less") %>% 
  summarise(mean_eat = mean(eat_prop),
            sd_eat = sd(eat_prop) / sqrt(n()))

paired_dat_eat %>% 
  filter(eat_role == "More") %>% 
  summarise(mean_eat = mean(eat_prop),
            sd_eat = sd(eat_prop) / sqrt(n()))

paired_dat_eat %>% 
  group_by(eat_role) %>% 
  summarise(min(eat_time)/60,
            max(eat_time)/60,
            mean(eat_time)/60)

paired_dat_eat %>% 
  group_by(eat_role) %>% 
  summarise(min(throw_sum),
            max(throw_sum),
            mean(throw_sum))
#mixed plot
ggarrange(
  throw_fig, vig_fig, eat_fig,
  labels   = c("A", "B", "C"),
  ncol     = 3, nrow = 1,
  common.legend = TRUE,
  legend        = "bottom"
)

#plotting throwing against vigilance
paired_dat_throw_vig <- clean_dat %>%
  group_by(Observation.id) %>% 
  arrange(Observation.id, vig_prop) %>% 
  mutate(vig_role = c("Less vigilant", "More vigilant")) %>% 
  ungroup()

paired_dat_throw_vig %>% 
  ggplot(mapping = aes(x = vig_prop, y = throw_prop, colour = vig_role)) +
  geom_point() +
  geom_labelsmooth(aes(label = vig_role), fill = "white",
                   method = "lm", formula = y ~ x,
                   size = 5, linewidth = 1, boxlinewidth = 0.4) +
  theme_bw() + guides(color = 'none') +
  xlab("Vigilance proportion") +
  ylab("Throwing frequency") +
  theme_igray()

paired_dat_throw_vig <- clean_dat %>%
  group_by(Observation.id) %>% 
  arrange(Observation.id, eat_prop) %>% 
  mutate(eat_role = c("Eats less", "Eats more")) %>% 
  ungroup()

#plot eating throwing
paired_dat_throw_vig %>% 
  ggplot(mapping = aes(x = eat_prop, y = throw_prop, colour = eat_role)) +
  geom_point() +
  geom_labelsmooth(aes(label = eat_role), fill = "white",
                   method = "lm", formula = y ~ x,
                   size = 5, linewidth = 1, boxlinewidth = 0.4) +
  theme_bw() + guides(color = 'none') +
  xlab("Proportion eating") +
  ylab("Throwing frequency") +
  theme_igray()

#Plot eating vigilance
paired_dat_throw_vig <- clean_dat %>%
  group_by(Observation.id) %>% 
  arrange(Observation.id, eat_prop) %>% 
  mutate(eat_role = c("Eats less", "Eats more")) %>% 
  ungroup()

paired_dat_throw_vig %>% 
  ggplot(mapping = aes(x = eat_prop, y = vig_prop, colour = eat_role)) +
  geom_point() +
  geom_labelsmooth(aes(label = eat_role), fill = "white",
                   method = "lm", formula = y ~ x,
                   size = 5, linewidth = 1, boxlinewidth = 0.4) +
  theme_bw() + guides(color = 'none') +
  xlab("Proportion eating") +
  ylab("Vigilance proportion") +
  theme_igray()

# ANALYSIS WITHIN PAIRS####
#Is the distribution of throwing the same for both individuals in the pair ####

paired_dat_clean <- clean_dat %>% 
  arrange(Observation.id, throw_sum) %>%
  group_by(Observation.id) %>% 
  summarise(diff_throw = throw_sum[2] - throw_sum[1],
            diff_throw_prop = throw_prop[2] - throw_prop[1],
            diff_vig = vig_prop[2] - vig_prop[1],
            Location = first(Location),
            Date = first(Date),
            presence = first(presence)) %>% 
  ungroup()

cor.test(paired_dat_clean$presence, paired_dat_clean$diff_throw) #Very highly correlated, so I should add an offset or plot proportion
plot(paired_dat_clean$presence, paired_dat_clean$diff_throw,    
     xlab = "Observation Time", ylab = "Absolute Difference",  
     main = "Does longer observation = larger differences?")

hist(paired_dat_clean$diff_throw)  
qqnorm(paired_dat_clean$diff_throw)
qqline(paired_dat_clean$diff_throw) #count data, using nbinom2 as poisson is not supported

model_throw_pair <- glmmTMB(diff_throw ~ 1 + (1| Location), offset = log(presence), data = paired_dat_clean, ziformula = ~1, family = nbinom2())
summary(model_throw_pair) #Significant
model_crack_pair_res <- simulateResiduals(model_throw_pair)
plot(model_crack_pair_res, rank = TRUE)

ggplot(paired_dat_clean,
       aes(x = "", y = diff_throw, colour = Location)) +
  geom_boxplot(width = 0.25,
               outlier.shape = NA,
               fill = "grey90",
               colour = "black") +
  geom_jitter(width = 0.08,
              size = 2,
              alpha = 0.8) +
  labs(x = "",
       y = "Difference in throwing rate\n(more − less)") +
  theme_classic()
#Is the distribution of vigilance the same for both individuals in the pair ####
paired_dat_clean <- clean_dat %>%  
  arrange(Observation.id, vig_time) %>%  
  group_by(Observation.id) %>% 
  summarise(diff_vig = vig_time[2] - vig_time[1],
            diff_vig_prop = vig_prop[2] - vig_prop[1],
            Location = first(Location),
            Date = first(Date),
            presence = first(presence)) %>%  
  ungroup()

hist(paired_dat_clean$diff_vig)  
qqnorm(paired_dat_clean$diff_vig)
qqline(paired_dat_clean$diff_vig)  #not normal, so gamma with zero inflation as there are zeros

model_vig_pair <- glmmTMB(diff_vig_prop ~ 1 + (1| Location), data = paired_dat_clean, family = beta_family())

summary(model_vig_pair) #Significant
model_vig_pair_res <- simulateResiduals(model_vig_pair)
plot(model_vig_pair_res) 

#Is the distribution of eating the same for both individuals in the pair ####
paired_dat_clean <- clean_dat %>% 
  arrange(Observation.id, eat_time) %>% 
  group_by(Observation.id) %>% 
  summarise(diff_eat = eat_time[2] - eat_time[1],
            diff_eat_prop = eat_prop[2] - eat_prop[1],
            Location = first(Location),
            Date = first(Date),
            presence = first(presence)) %>% 
  ungroup()
paired_dat_clean <- paired_dat_clean[complete.cases(paired_dat_clean),]

hist(paired_dat_clean$diff_eat_prop)  
qqnorm(paired_dat_clean$diff_eat_prop)
qqline(paired_dat_clean$diff_eat_prop)
shapiro.test(paired_dat_clean$diff_eat_prop) #not normal

model_eat_pair <- glmmTMB(diff_eat_prop ~ 1 + (1| Location), data = paired_dat_clean, ziformula = ~1, family = beta_family())

summary(model_eat_pair) #Significant
model_eat_pair_res <- simulateResiduals(model_eat_pair)
plot(model_eat_pair_res) 


## Check which behaviours are related to each other in pairs####
paired_dat_clean <- clean_dat %>% 
  arrange(Observation.id) %>% 
  group_by(Observation.id) %>% 
  summarise(diff_throw = throw_sum[2] - throw_sum[1],
            diff_throw_prop = throw_prop[2] - throw_prop[1],
            diff_vig = vig_prop[2] - vig_prop[1],
            diff_eat = eat_prop[2] - eat_prop[1],
            Location = first(Location),
            Date = first(Date),
            presence = first(presence)) %>% 
  ungroup()

#Vigilance and throwing
model_within1 <- glmmTMB(diff_throw ~ diff_vig + (1|Location), data = paired_dat_clean, offset = log(presence), family = gaussian())
summary(model_within1) #significant!
model_within1_res <- simulateResiduals(model_within1)
plot(model_within1_res)
emm <- emmeans(model_within1, ~ diff_vig, type = "response")
summary(emm)

plot_model(model_within1, type = "pred", terms = "diff_vig")

pred1 <- ggpredict(model_within1, terms = "diff_vig [all]")

# relation plot made from model predictions instead of lm
plot_vig_throw <- ggplot() +
  geom_point(data = paired_dat_clean,
             aes(x = diff_vig, y = diff_throw),
             alpha = 0.6) +
  geom_ribbon(data = pred1,
              aes(x = x, ymin = conf.low, ymax = conf.high),
              fill = "grey70",
              alpha = 0.2) +
  geom_line(data = pred1,
            aes(x = x, y = predicted),
            colour = "blue",
            linewidth = 1) +
  geom_vline(xintercept = 0, linetype = "dashed") +
  geom_hline(yintercept = 0, linetype = "dashed") +
  labs(
    x = "Difference in Vigilance (Individual - Partner)",
    y = "Difference in Throwing (Individual - Partner)"
  ) +
  journal_theme

#Vigilance and eating
model_within1 <- glmmTMB(diff_eat ~ diff_vig + (1|Location), data = paired_dat_clean, family = gaussian())
summary(model_within1) #significant!
model_within1_res <- simulateResiduals(model_within1)
plot(model_within1_res)

pred2 <- ggpredict(model_within1, terms = "diff_vig [all]")

# relation plot made from model predictions instead of lm
plot_vig_eat <- ggplot() +
  geom_point(data = paired_dat_clean,
             aes(x = diff_vig, y = diff_eat),
             alpha = 0.6) +
  geom_ribbon(data = pred2,
              aes(x = x, ymin = conf.low, ymax = conf.high),
              fill = "grey70",
              alpha = 0.2) +
  geom_line(data = pred2,
            aes(x = x, y = predicted),
            colour = "blue",
            linewidth = 1) +
  geom_vline(xintercept = 0, linetype = "dashed") +
  geom_hline(yintercept = 0, linetype = "dashed") +
  labs(
    x = "Difference in Vigilance (Individual - Partner)",
    y = "Difference in Eating (Individual - Partner)"
  ) +
  journal_theme

#Eating and throwing
model_within1 <- glmmTMB(diff_throw ~ diff_eat + (1|Location), data = paired_dat_clean, offset = log(presence), family = gaussian())
summary(model_within1) #significant!
model_within1_res <- simulateResiduals(model_within1)
plot(model_within1_res)

pred3 <- ggpredict(model_within1, terms = "diff_eat [all]")

# relation plot made from model predictions instead of lm
plot_eat_throw <- ggplot() +
  geom_point(data = paired_dat_clean,
             aes(x = diff_eat, y = diff_throw),
             alpha = 0.6) +
  geom_ribbon(data = pred3,
              aes(x = x, ymin = conf.low, ymax = conf.high),
              fill = "grey70",
              alpha = 0.2) +
  geom_line(data = pred3,
            aes(x = x, y = predicted),
            colour = "blue",
            linewidth = 1) +
  geom_vline(xintercept = 0, linetype = "dashed") +
  geom_hline(yintercept = 0, linetype = "dashed") +
  labs(
    x = "Difference in Eating (Individual - Partner)",
    y = "Difference in Throwing (Individual - Partner)"
  ) +
  journal_theme

ggarrange(
  plot_vig_throw, plot_vig_eat, plot_eat_throw,
  labels   = c("A", "B", "C"),
  ncol     = 3, nrow = 1,
  common.legend = TRUE,
  legend        = "bottom"
)
## Are individuals taking turns in vigilance behaviour and eating when foraging in pairs####
# predicted vigilance and observed vigilance####
group_clean <- behav_pair %>%
  mutate(
    start_frame = pmax(Start..s., overlap_start),
    stop_frame = pmin(Stop..s., overlap_stop),
    Duration_frame = stop_frame - start_frame,
    Duration_frame = na_if(Duration_frame, 0))

vig_clean <- group_clean %>% 
  filter(Behavior == "Vigilance") %>% 
  select(Observation.id, Subject, start_frame, stop_frame, Location, Date)

total_vig <- vig_clean %>% 
  pivot_longer(cols = c(start_frame, stop_frame),
               names_to = "event",
               values_to = "frame") %>% 
  mutate(delta = if_else(event == "start_frame", 1L, -1L)) %>% 
  arrange(Observation.id, frame) %>% 
  group_by(Observation.id) %>% 
  mutate(n_vigilant = cumsum(delta),
         next_frame = lead(frame)) %>% 
  summarise(total_vigilance = sum((next_frame - frame)[n_vigilant > 0], na.rm = TRUE), 
            Date = first(Date),
            Location = first(Location),
            .groups = "drop") #Done by chatGPT, calculates the total time that at least one of the individuals is vigilant for each observation.id

total_vig 

total_pres <- behav_pair %>% 
  distinct(Observation.id, overlap_start, overlap_stop) %>% 
  mutate(pres = overlap_stop - overlap_start) %>% 
  group_by(Observation.id) %>% 
  summarise(pres_tot = sum(pres)) #calculate the total presence of both individuals present

total_pres

total_vig <- total_vig %>% 
  inner_join(total_pres, by = "Observation.id")
total_vig

total_vig <- total_vig %>% 
  mutate(observed = total_vigilance/pres_tot)

clean_wide <- clean_dat %>% 
  filter(social_context == "pair") %>% 
  select(Observation.id, Subject, vig_prop) %>% 
  pivot_wider(
    names_from = Subject,
    values_from = vig_prop)

clean_wide

pred_vig <- clean_wide %>% 
  mutate(predicted = 1 - (1 - `Adult 1`)*(1 - `Adult 2`) ) %>% 
  select( Observation.id,predicted)

pred_vig 

total_vig <- total_vig %>% 
  inner_join(pred_vig, by = "Observation.id")
total_vig <- total_vig %>% 
  filter(predicted < 1)

total_vig
total_vig_long <- total_vig %>% 
  pivot_longer(cols = c(observed, predicted),
               names_to = "type_vig",
               values_to = "pair_vig")
total_vig_long

#GLMM vigilance pred vs obs
hist(total_vig_long$pair_vig)  
qqnorm(total_vig_long$pair_vig)
qqline(total_vig_long$pair_vig) 
shapiro.test(total_vig_long$pair_vig)

model_pre_vig <- glmmTMB(pair_vig ~ type_vig + (1|Location), data = total_vig_long, family = beta_family())
summary(model_pre_vig) #Not significant
model_pre_vig_res <- simulateResiduals(model_pre_vig)
plot(model_pre_vig_res)
emm <- emmeans(model_pre_vig, ~ type_vig, type = "response")
summary(emm)

#plot obs -exp eat
total_vig_plot <- total_vig %>% 
  mutate(prop = observed - predicted)

vig_exp <- total_vig_plot %>% 
  ggplot() +
  geom_boxplot(aes(y = prop), fill = "lightblue") +
  geom_hline(yintercept = 0) +
  scale_x_discrete()+
  labs(y = "Vigilance observed - Vigilance predicted") +
  journal_theme

#predicted eating and observed eating####

eat_clean <- group_clean %>% 
  filter(Behavior == "Eat fruit") %>% 
  select(Observation.id, Subject, start_frame, stop_frame, Location, Date)

total_eat <- eat_clean %>% 
  pivot_longer(cols = c(start_frame, stop_frame),
               names_to = "event",
               values_to = "frame") %>% 
  mutate(delta = if_else(event == "start_frame", 1L, -1L)) %>% 
  arrange(Observation.id, frame) %>% 
  group_by(Observation.id) %>% 
  mutate(n_eat = cumsum(delta),
         next_frame = lead(frame)) %>% 
  summarise(total_eating = sum((next_frame - frame)[n_eat > 0], na.rm = TRUE), 
            Date = first(Date),
            Location = first(Location),
            .groups = "drop")

total_eat 

total_pres

total_eat <- total_eat %>% 
  inner_join(total_pres, by = "Observation.id")
total_eat

total_eat <- total_eat %>% 
  mutate(observed = total_eating/pres_tot)

eat_wide <- clean_dat %>% 
  filter(social_context == "pair") %>% 
  select(Observation.id, Subject, eat_prop) %>% 
  pivot_wider(
    names_from = Subject,
    values_from = eat_prop)

eat_wide

pred_eat <- eat_wide %>% 
  mutate( predicted = 1 - (1 - `Adult 1`)*(1 - `Adult 2`) ) %>% 
  select( Observation.id,predicted) #Prediction of eating
pred_eat 

total_eat <- total_eat %>% 
  inner_join(pred_eat, by = "Observation.id")

total_eat
total_eat_long <- total_eat %>% 
  pivot_longer(cols = c(observed, predicted),
               names_to = "type_eat",
               values_to = "pair_eat")
total_eat_long

#GLMM eat pred vs obs
hist(total_eat_long$pair_eat)  
qqnorm(total_eat_long$pair_eat)
qqline(total_eat_long$pair_eat) 
shapiro.test(total_eat_long$pair_eat) #Not fully normal

model_pre_eat <- glmmTMB(pair_eat ~ type_eat + (1|Location), data = total_eat_long, family = beta_family()) 
summary(model_pre_eat)
model_pre_eat_res <- simulateResiduals(model_pre_eat)
plot(model_pre_eat_res) #Not significant
emm <- emmeans(model_pre_eat, ~ type_eat, type = "response")
summary(emm)

#plot obs -exp eat
total_eat_plot <- total_eat %>% 
  mutate(prop = observed - predicted)


eat_exp <- total_eat_plot %>% 
  ggplot() +
  geom_boxplot(aes(y = prop), fill = "lightblue") +
  geom_hline(yintercept = 0) +
  scale_x_discrete() +
  labs(y = "Eating observed - Eating predicted") +
  journal_theme

ggarrange(
  vig_exp, eat_exp,
  labels   = c("A", "B"),
  ncol     = 2, nrow = 1,
  common.legend = TRUE,
  legend        = "bottom")
```
